## Supplementary material for "A solid-state heater-imager for quantitative evaluation of colorimetric isothermal nucleic acid amplification on paper": Design Files: 1_Base.STEP

```
ISO-10303-21;
HEADER;
FILE_DESCRIPTION (( 'STEP AP214' ),
    '1' );
FILE_NAME ('1_Base.STEP',
    '2026-01-17T01:03:18',
    ( '' ),
    ( '' ),
    'SwSTEP 2.0',
    'SolidWorks 2024',
    '' );
FILE_SCHEMA (( 'AUTOMOTIVE_DESIGN' ));
ENDSEC;

DATA;
#1 = DIRECTION ( 'NONE',  ( 1.000000000000000000, -0.000000000000000000, 0.000000000000000000 ) ) ;
#2 = LINE ( 'NONE', #3321, #8774 ) ;
#3 = DIRECTION ( 'NONE',  ( 1.000000000000000000, 0.000000000000000000, -0.000000000000000000 ) ) ;
#4 = ORIENTED_EDGE ( 'NONE', *, *, #9542, .F. ) ;
#5 = EDGE_CURVE ( 'NONE', #4897, #7278, #9776, .T. ) ;
#6 = VECTOR ( 'NONE', #6610, 1000.000000000000000 ) ;
#7 = DIRECTION ( 'NONE',  ( 0.000000000000000000, 0.000000000000000000, -1.000000000000000000 ) ) ;
#8 = CARTESIAN_POINT ( 'NONE',  ( 45.99999999999997868, 11.00000000000000000, 8.290626482590451407E-15 ) ) ;
#9 = CARTESIAN_POINT ( 'NONE',  ( 44.26643112187272777, 53.62352359916266664, 38.50000000000000000 ) ) ;
#10 = CARTESIAN_POINT ( 'NONE',  ( -42.94448637286709669, 3.500000000000000000, 24.50000000000001066 ) ) ;
#11 = CARTESIAN_POINT ( 'NONE',  ( 26.79224318643354152, 3.500000000000000000, -97.94999999999998863 ) ) ;
#12 = LINE ( 'NONE', #3381, #5775 ) ;
#13 = PLANE ( 'NONE',  #6952 ) ;
#14 = CARTESIAN_POINT ( 'NONE',  ( 28.26448637286708987, 3.500000000000000000, -100.5000000000000000 ) ) ;
#15 = AXIS2_PLACEMENT_3D ( 'NONE', #10128, #4411, #1086 ) ;
#16 = CARTESIAN_POINT ( 'NONE',  ( 10.81999999999999673, 9.000000000000001776, -64.92000000000001592 ) ) ;
#17 = ORIENTED_EDGE ( 'NONE', *, *, #7661, .T. ) ;
#18 = ORIENTED_EDGE ( 'NONE', *, *, #9126, .F. ) ;
#19 = LINE ( 'NONE', #9026, #1216 ) ;
#20 = CARTESIAN_POINT ( 'NONE',  ( 0.000000000000000000, 11.00000000000000000, -105.5000000000000142 ) ) ;
#21 = VECTOR ( 'NONE', #3916, 1000.000000000000000 ) ;
#22 = LINE ( 'NONE', #838, #10539 ) ;
#23 = EDGE_CURVE ( 'NONE', #8224, #2759, #6961, .T. ) ;
#24 = DIRECTION ( 'NONE',  ( 0.000000000000000000, -0.8386705679454233842, -0.5446390350150280835 ) ) ;
#25 = DIRECTION ( 'NONE',  ( -0.000000000000000000, 1.000000000000000000, -0.000000000000000000 ) ) ;
#26 = ORIENTED_EDGE ( 'NONE', *, *, #10736, .F. ) ;
#27 = VECTOR ( 'NONE', #546, 1000.000000000000000 ) ;
#28 = ORIENTED_EDGE ( 'NONE', *, *, #121, .F. ) ;
#29 = ORIENTED_EDGE ( 'NONE', *, *, #8874, .T. ) ;
#30 = VERTEX_POINT ( 'NONE', #1485 ) ;
#31 = EDGE_CURVE ( 'NONE', #7153, #4213, #4004, .T. ) ;
#32 = DIRECTION ( 'NONE',  ( 0.000000000000000000, -1.000000000000000000, 0.000000000000000000 ) ) ;
#33 = CARTESIAN_POINT ( 'NONE',  ( -44.00000000000000000, 9.999999999999998224, 28.49999999999999289 ) ) ;
#34 = EDGE_CURVE ( 'NONE', #736, #3620, #7144, .T. ) ;
#35 = EDGE_CURVE ( 'NONE', #5909, #1130, #5263, .T. ) ;
#36 = DIRECTION ( 'NONE',  ( 1.000000000000000000, -0.000000000000000000, 4.405646923115700682E-16 ) ) ;
#37 = ORIENTED_EDGE ( 'NONE', *, *, #6157, .T. ) ;
#38 = CARTESIAN_POINT ( 'NONE',  ( 23.84775681356645194, 0.000000000000000000, -97.94999999999998863 ) ) ;
#39 = FACE_OUTER_BOUND ( 'NONE', #4222, .T. ) ;
#40 = ORIENTED_EDGE ( 'NONE', *, *, #8383, .T. ) ;
#41 = DIRECTION ( 'NONE',  ( 0.000000000000000000, -1.000000000000000000, 0.000000000000000000 ) ) ;
#42 = VERTEX_POINT ( 'NONE', #1123 ) ;
#43 = VERTEX_POINT ( 'NONE', #4454 ) ;
#44 = EDGE_LOOP ( 'NONE', ( #8916, #9529 ) ) ;
#45 = ORIENTED_EDGE ( 'NONE', *, *, #7198, .F. ) ;
#46 = FACE_OUTER_BOUND ( 'NONE', #1079, .T. ) ;
#47 = EDGE_CURVE ( 'NONE', #8458, #6649, #7789, .T. ) ;
#48 = CARTESIAN_POINT ( 'NONE',  ( -63.00000000000000000, 41.00914532150120095, 56.70849737787085587 ) ) ;
#49 = CARTESIAN_POINT ( 'NONE',  ( -38.52775681356645521, 3.500000000000000000, 21.95000000000000995 ) ) ;
#50 = ORIENTED_EDGE ( 'NONE', *, *, #10259, .F. ) ;
#51 = DIRECTION ( 'NONE',  ( 0.000000000000000000, 1.000000000000000000, -0.000000000000000000 ) ) ;
#52 = CARTESIAN_POINT ( 'NONE',  ( -39.14261143432106849, -16.30336994024116493, 6.163609913148949460 ) ) ;
#53 = FACE_BOUND ( 'NONE', #3819, .T. ) ;
#54 = VERTEX_POINT ( 'NONE', #3632 ) ;
#55 = DIRECTION ( 'NONE',  ( 0.000000000000000000, 0.6614378277661476790, -0.7500000000000000000 ) ) ;
#56 = ADVANCED_FACE ( 'NONE', ( #10280 ), #7383, .F. ) ;
#57 = DIRECTION ( 'NONE',  ( -0.5000000000000005551, -0.000000000000000000, 0.8660254037844382635 ) ) ;
#58 = LINE ( 'NONE', #5731, #7420 ) ;
#59 = CIRCLE ( 'NONE', #9636, 1.500000000000016209 ) ;
#60 = DIRECTION ( 'NONE',  ( 0.000000000000000000, 0.000000000000000000, -1.000000000000000000 ) ) ;
#61 = CARTESIAN_POINT ( 'NONE',  ( 53.00000000000001421, 31.00000000000000000, -93.50000000000000000 ) ) ;
#62 = CARTESIAN_POINT ( 'NONE',  ( 23.84775681356645194, 3.500000000000000000, -45.95000000000000995 ) ) ;
#63 = CARTESIAN_POINT ( 'NONE',  ( 19.47224318643354124, 3.500000000000000000, -21.95000000000000284 ) ) ;
#64 = ORIENTED_EDGE ( 'NONE', *, *, #6154, .T. ) ;
#65 = ORIENTED_EDGE ( 'NONE', *, *, #400, .T. ) ;
#66 = AXIS2_PLACEMENT_3D ( 'NONE', #5842, #9834, #8367 ) ;
#67 = EDGE_LOOP ( 'NONE', ( #1072, #8824, #245, #10601, #2191, #2288 ) ) ;
#68 = LINE ( 'NONE', #6777, #7147 ) ;
#69 = LINE ( 'NONE', #9078, #10343 ) ;
#70 = EDGE_CURVE ( 'NONE', #6692, #4163, #9177, .T. ) ;
#71 = LINE ( 'NONE', #6564, #2011 ) ;
#72 = LINE ( 'NONE', #8172, #6107 ) ;
#73 = AXIS2_PLACEMENT_3D ( 'NONE', #3005, #3763, #7919 ) ;
#74 = DIRECTION ( 'NONE',  ( -0.000000000000000000, -0.7499999999999997780, -0.6614378277661479011 ) ) ;
#75 = AXIS2_PLACEMENT_3D ( 'NONE', #4252, #4313, #7593 ) ;
#76 = FACE_OUTER_BOUND ( 'NONE', #7485, .T. ) ;
#77 = VERTEX_POINT ( 'NONE', #5016 ) ;
#78 = EDGE_LOOP ( 'NONE', ( #1304, #1168, #1882, #4943 ) ) ;
#79 = VERTEX_POINT ( 'NONE', #10040 ) ;
#80 = EDGE_CURVE ( 'NONE', #583, #1742, #3831, .T. ) ;
#81 = EDGE_LOOP ( 'NONE', ( #1264, #2469 ) ) ;
#82 = AXIS2_PLACEMENT_3D ( 'NONE', #4777, #3148, #2380 ) ;
#83 = DIRECTION ( 'NONE',  ( 0.000000000000000000, 1.000000000000000000, -0.000000000000000000 ) ) ;
#84 = DIRECTION ( 'NONE',  ( 0.000000000000000000, -1.000000000000000000, 1.248883513170111899E-16 ) ) ;
#85 = CARTESIAN_POINT ( 'NONE',  ( -32.50000000000002132, 0.000000000000000000, -90.60000000000000853 ) ) ;
#86 = ORIENTED_EDGE ( 'NONE', *, *, #1170, .T. ) ;
#87 = DIRECTION ( 'NONE',  ( 0.5000000000000004441, 0.000000000000000000, -0.8660254037844383745 ) ) ;
#88 = DIRECTION ( 'NONE',  ( 2.081668171172166620E-14, 0.000000000000000000, 1.000000000000000000 ) ) ;
#89 = ORIENTED_EDGE ( 'NONE', *, *, #7668, .F. ) ;
#90 = EDGE_CURVE ( 'NONE', #7084, #7417, #8413, .T. ) ;
#91 = FACE_OUTER_BOUND ( 'NONE', #6137, .T. ) ;
#92 = ORIENTED_EDGE ( 'NONE', *, *, #9591, .T. ) ;
#93 = ORIENTED_EDGE ( 'NONE', *, *, #3854, .T. ) ;
#94 = VERTEX_POINT ( 'NONE', #722 ) ;
#95 = EDGE_CURVE ( 'NONE', #10274, #5851, #10649, .T. ) ;
#96 = ORIENTED_EDGE ( 'NONE', *, *, #7912, .F. ) ;
#97 = PLANE ( 'NONE',  #5155 ) ;
#98 = DIRECTION ( 'NONE',  ( -0.2038576987473480762, 0.7342503978528455155, 0.6475479842562816835 ) ) ;
#99 = LINE ( 'NONE', #8611, #9079 ) ;
#100 = ORIENTED_EDGE ( 'NONE', *, *, #9294, .F. ) ;
#101 = CARTESIAN_POINT ( 'NONE',  ( 23.84775681356644128, 0.000000000000000000, -103.0499999999999972 ) ) ;
#102 = ORIENTED_EDGE ( 'NONE', *, *, #4881, .F. ) ;
#103 = VERTEX_POINT ( 'NONE', #2359 ) ;
#104 = AXIS2_PLACEMENT_3D ( 'NONE', #8515, #6812, #158 ) ;
#105 = EDGE_CURVE ( 'NONE', #1548, #1622, #2573, .T. ) ;
#106 = VECTOR ( 'NONE', #3928, 1000.000000000000000 ) ;
#107 = DIRECTION ( 'NONE',  ( 0.000000000000000000, -1.000000000000000000, 0.000000000000000000 ) ) ;
#108 = CARTESIAN_POINT ( 'NONE',  ( 52.50000000000000000, 35.75358839352571749, 29.40686516701559938 ) ) ;
#109 = VECTOR ( 'NONE', #6962, 1000.000000000000000 ) ;
#110 = CARTESIAN_POINT ( 'NONE',  ( 0.000000000000000000, 9.000000000000001776, -64.92000000000001592 ) ) ;
#111 = CARTESIAN_POINT ( 'NONE',  ( -62.12510290607364283, 21.12450786638760292, 73.83856217223394935 ) ) ;
#112 = CARTESIAN_POINT ( 'NONE',  ( 22.37551362713290004, 3.500000000000000000, -100.5000000000000000 ) ) ;
#113 = DIRECTION ( 'NONE',  ( -0.000000000000000000, -1.000000000000000000, -0.000000000000000000 ) ) ;
#114 = AXIS2_PLACEMENT_3D ( 'NONE', #4074, #2277, #8221 ) ;
#115 = CYLINDRICAL_SURFACE ( 'NONE', #4678, 5.500000000000005329 ) ;
#116 = LINE ( 'NONE', #3440, #2791 ) ;
#117 = ADVANCED_FACE ( 'NONE', ( #10756, #4106 ), #9938, .T. ) ;
#118 = FACE_OUTER_BOUND ( 'NONE', #6408, .T. ) ;
#119 = ORIENTED_EDGE ( 'NONE', *, *, #35, .F. ) ;
#120 = VECTOR ( 'NONE', #7885, 1000.000000000000000 ) ;
#121 = EDGE_CURVE ( 'NONE', #3638, #5868, #6497, .T. ) ;
#122 = ORIENTED_EDGE ( 'NONE', *, *, #1590, .T. ) ;
#123 = AXIS2_PLACEMENT_3D ( 'NONE', #8467, #5938, #4419 ) ;
#124 = LINE ( 'NONE', #2579, #5567 ) ;
#125 = LINE ( 'NONE', #3446, #4935 ) ;
#126 = DIRECTION ( 'NONE',  ( 0.000000000000000000, 0.000000000000000000, -1.000000000000000000 ) ) ;
#127 = CARTESIAN_POINT ( 'NONE',  ( 43.00000000000000000, 5.500000000000000000, 0.000000000000000000 ) ) ;
#128 = VECTOR ( 'NONE', #6584, 1000.000000000000000 ) ;
#129 = DIRECTION ( 'NONE',  ( -0.4999999999999994449, 0.000000000000000000, 0.8660254037844389297 ) ) ;
#130 = SURFACE_SIDE_STYLE ('',( #4389 ) ) ;
#131 = ORIENTED_EDGE ( 'NONE', *, *, #5502, .F. ) ;
#132 = ORIENTED_EDGE ( 'NONE', *, *, #10176, .T. ) ;
#133 = EDGE_CURVE ( 'NONE', #30, #10434, #2466, .T. ) ;
#134 = ORIENTED_EDGE ( 'NONE', *, *, #3512, .T. ) ;
#135 = CIRCLE ( 'NONE', #8680, 1.399999999999998579 ) ;
#136 = ORIENTED_EDGE ( 'NONE', *, *, #6620, .F. ) ;
#137 = CARTESIAN_POINT ( 'NONE',  ( 0.000000000000000000, 6.000000000000000000, -48.50000000000001421 ) ) ;
#138 = LINE ( 'NONE', #6791, #4611 ) ;
#139 = CARTESIAN_POINT ( 'NONE',  ( -41.47224318643354479, 3.500000000000000000, -27.04999999999999005 ) ) ;
#140 = LINE ( 'NONE', #9305, #1827 ) ;
#141 = ORIENTED_EDGE ( 'NONE', *, *, #6421, .T. ) ;
#142 = AXIS2_PLACEMENT_3D ( 'NONE', #392, #1158, #7930 ) ;
#143 = CARTESIAN_POINT ( 'NONE',  ( 45.99999999999999289, 0.000000000000000000, 37.50000000000000711 ) ) ;
#144 = CARTESIAN_POINT ( 'NONE',  ( -48.00000000000001421, 6.000000000000000000, -49.50000000000001421 ) ) ;
#145 = CIRCLE ( 'NONE', #10067, 3.599999999999999201 ) ;
#146 = ORIENTED_EDGE ( 'NONE', *, *, #755, .T. ) ;
#147 = FACE_OUTER_BOUND ( 'NONE', #852, .T. ) ;
#148 = VERTEX_POINT ( 'NONE', #1546 ) ;
#149 = VERTEX_POINT ( 'NONE', #5784 ) ;
#150 = ORIENTED_EDGE ( 'NONE', *, *, #6110, .F. ) ;
#151 = VERTEX_POINT ( 'NONE', #931 ) ;
#152 = VECTOR ( 'NONE', #4312, 1000.000000000000000 ) ;
#153 = DIRECTION ( 'NONE',  ( 1.000000000000000000, 0.000000000000000000, 0.000000000000000000 ) ) ;
#154 = FACE_OUTER_BOUND ( 'NONE', #10201, .T. ) ;
#155 = LINE ( 'NONE', #8398, #9939 ) ;
#156 = ORIENTED_EDGE ( 'NONE', *, *, #1834, .T. ) ;
#157 = EDGE_CURVE ( 'NONE', #9063, #7084, #4864, .T. ) ;
#158 = DIRECTION ( 'NONE',  ( 0.000000000000000000, 0.000000000000000000, 1.000000000000000000 ) ) ;
#159 = EDGE_CURVE ( 'NONE', #7058, #10287, #8311, .T. ) ;
#160 = ORIENTED_EDGE ( 'NONE', *, *, #1536, .F. ) ;
#161 = VERTEX_POINT ( 'NONE', #2413 ) ;
#162 = VECTOR ( 'NONE', #10730, 1000.000000000000114 ) ;
#163 = EDGE_CURVE ( 'NONE', #7526, #8489, #4211, .T. ) ;
#164 = DIRECTION ( 'NONE',  ( 0.000000000000000000, -1.000000000000000000, 0.000000000000000000 ) ) ;
#165 = CARTESIAN_POINT ( 'NONE',  ( -49.99999999999998579, 13.50000000000000178, -37.50000000000007816 ) ) ;
#166 = VECTOR ( 'NONE', #9886, 1000.000000000000000 ) ;
#167 = DIRECTION ( 'NONE',  ( -1.000000000000000000, 0.000000000000000000, 1.156482317317865020E-15 ) ) ;
#168 = DIRECTION ( 'NONE',  ( 0.000000000000000000, 1.000000000000000000, -1.248883513170111899E-16 ) ) ;
#169 = CARTESIAN_POINT ( 'NONE',  ( -41.47224318643353769, 3.500000000000000000, -21.95000000000000995 ) ) ;
#170 = DIRECTION ( 'NONE',  ( 1.000000000000000000, -0.000000000000000000, 4.688441826964350214E-16 ) ) ;
#171 = CARTESIAN_POINT ( 'NONE',  ( -15.32000000000000384, 41.00000000000000000, -90.42000000000001592 ) ) ;
#172 = EDGE_CURVE ( 'NONE', #1102, #3353, #355, .T. ) ;
#173 = CARTESIAN_POINT ( 'NONE',  ( -46.49999999999999289, 0.000000000000000000, -110.5000000000000000 ) ) ;
#174 = CARTESIAN_POINT ( 'NONE',  ( -15.82000000000000028, 41.00000000000000000, -91.92000000000001592 ) ) ;
#175 = LINE ( 'NONE', #6716, #4311 ) ;
#176 = ORIENTED_EDGE ( 'NONE', *, *, #8376, .F. ) ;
#177 = ORIENTED_EDGE ( 'NONE', *, *, #9946, .T. ) ;
#178 = DIRECTION ( 'NONE',  ( 0.000000000000000000, 0.000000000000000000, -1.000000000000000000 ) ) ;
#179 = CARTESIAN_POINT ( 'NONE',  ( 18.00000000000000355, 3.500000000000000000, 23.10000000000000853 ) ) ;
#180 = DIRECTION ( 'NONE',  ( 0.000000000000000000, -0.000000000000000000, -1.000000000000000000 ) ) ;
#181 = CARTESIAN_POINT ( 'NONE',  ( 24.00000000000009237, 8.500000000000000000, 9.992007221626445467E-14 ) ) ;
#182 = VECTOR ( 'NONE', #7496, 1000.000000000000000 ) ;
#183 = FACE_OUTER_BOUND ( 'NONE', #8931, .T. ) ;
#184 = EDGE_CURVE ( 'NONE', #7114, #10240, #4916, .T. ) ;
#185 = CARTESIAN_POINT ( 'NONE',  ( 41.49999999999998579, 0.000000000000000000, -43.50000000000002132 ) ) ;
#186 = CARTESIAN_POINT ( 'NONE',  ( -46.99999999999992895, 0.000000000000000000, -29.90000000000008029 ) ) ;
#187 = ORIENTED_EDGE ( 'NONE', *, *, #3525, .F. ) ;
#188 = ORIENTED_EDGE ( 'NONE', *, *, #10761, .T. ) ;
#189 = ORIENTED_EDGE ( 'NONE', *, *, #10435, .T. ) ;
#190 = VECTOR ( 'NONE', #3213, 1000.000000000000000 ) ;
#191 = ORIENTED_EDGE ( 'NONE', *, *, #9977, .F. ) ;
#192 = EDGE_CURVE ( 'NONE', #1184, #3843, #7439, .T. ) ;
#193 = PLANE ( 'NONE',  #2854 ) ;
#194 = CARTESIAN_POINT ( 'NONE',  ( -39.99999999999999289, 8.500000000000000000, 24.50000000000000711 ) ) ;
#195 = PLANE ( 'NONE',  #6733 ) ;
#196 = EDGE_CURVE ( 'NONE', #8448, #6756, #4968, .T. ) ;
#197 = CARTESIAN_POINT ( 'NONE',  ( -50.73205080756887497, 13.50000000000000178, -26.03589838486225716 ) ) ;
#198 = ORIENTED_EDGE ( 'NONE', *, *, #5850, .F. ) ;
#199 = CIRCLE ( 'NONE', #719, 2.000000000000001776 ) ;
#200 = CARTESIAN_POINT ( 'NONE',  ( 22.37551362713290359, 3.500000000000000000, -48.50000000000000711 ) ) ;
#201 = DIRECTION ( 'NONE',  ( -0.000000000000000000, 1.000000000000000000, 0.000000000000000000 ) ) ;
#202 = VERTEX_POINT ( 'NONE', #14 ) ;
#203 = CYLINDRICAL_SURFACE ( 'NONE', #2403, 1.000000000000000888 ) ;
#204 = ORIENTED_EDGE ( 'NONE', *, *, #5641, .F. ) ;
#205 = ORIENTED_EDGE ( 'NONE', *, *, #8530, .F. ) ;
#206 = VERTEX_POINT ( 'NONE', #3335 ) ;
#207 = ORIENTED_EDGE ( 'NONE', *, *, #8003, .F. ) ;
#208 = VECTOR ( 'NONE', #8687, 1000.000000000000000 ) ;
#209 = FACE_OUTER_BOUND ( 'NONE', #2722, .T. ) ;
#210 = ADVANCED_FACE ( 'NONE', ( #9986 ), #2516, .F. ) ;
#211 = DIRECTION ( 'NONE',  ( 0.000000000000000000, 0.000000000000000000, -1.000000000000000000 ) ) ;
#212 = CARTESIAN_POINT ( 'NONE',  ( 23.84775681356644128, 3.500000000000000000, -103.0499999999999972 ) ) ;
#213 = ORIENTED_EDGE ( 'NONE', *, *, #4920, .F. ) ;
#214 = DIRECTION ( 'NONE',  ( 0.000000000000000000, 0.000000000000000000, -1.000000000000000000 ) ) ;
#215 = ORIENTED_EDGE ( 'NONE', *, *, #7442, .F. ) ;
#216 = ORIENTED_EDGE ( 'NONE', *, *, #7238, .T. ) ;
#217 = EDGE_CURVE ( 'NONE', #4336, #2598, #3660, .T. ) ;
#218 = LINE ( 'NONE', #6707, #3118 ) ;
#219 = CARTESIAN_POINT ( 'NONE',  ( -36.99999999999999289, 8.500000000000000000, 24.50000000000000711 ) ) ;
#220 = DIRECTION ( 'NONE',  ( 0.000000000000000000, -1.000000000000000000, 0.000000000000000000 ) ) ;
#221 = CARTESIAN_POINT ( 'NONE',  ( -45.99999999999999289, 13.50000000000000178, 7.499999999999992895 ) ) ;
#222 = DIRECTION ( 'NONE',  ( 0.000000000000000000, -1.000000000000000000, 0.000000000000000000 ) ) ;
#223 = FACE_OUTER_BOUND ( 'NONE', #10230, .T. ) ;
#224 = LINE ( 'NONE', #281, #3686 ) ;
#225 = DIRECTION ( 'NONE',  ( 0.000000000000000000, -1.000000000000000000, 0.000000000000000000 ) ) ;
#226 = LINE ( 'NONE', #7599, #870 ) ;
#227 = DIRECTION ( 'NONE',  ( -0.000000000000000000, -1.000000000000000000, -0.000000000000000000 ) ) ;
#228 = EDGE_LOOP ( 'NONE', ( #7645, #5131, #8553, #686 ) ) ;
#229 = ADVANCED_FACE ( 'NONE', ( #9281, #8473 ), #6105, .T. ) ;
#230 = VERTEX_POINT ( 'NONE', #10093 ) ;
#231 = EDGE_CURVE ( 'NONE', #9915, #1114, #2676, .T. ) ;
#232 = VECTOR ( 'NONE', #5751, 1000.000000000000000 ) ;
#233 = DIRECTION ( 'NONE',  ( 6.669904509218573417E-17, -0.8386705679454233842, 0.5446390350150280835 ) ) ;
#234 = PLANE ( 'NONE',  #6152 ) ;
#235 = DIRECTION ( 'NONE',  ( 0.000000000000000000, 0.7499999999999997780, 0.6614378277661479011 ) ) ;
#236 = DIRECTION ( 'NONE',  ( 0.000000000000000000, 0.000000000000000000, -1.000000000000000000 ) ) ;
#237 = CARTESIAN_POINT ( 'NONE',  ( 40.99999999999999289, 0.000000000000000000, -29.90000000000000924 ) ) ;
#238 = LINE ( 'NONE', #5199, #10428 ) ;
#239 = ORIENTED_EDGE ( 'NONE', *, *, #1031, .F. ) ;
#240 = AXIS2_PLACEMENT_3D ( 'NONE', #9944, #3186, #6616 ) ;
#241 = EDGE_CURVE ( 'NONE', #9084, #2261, #226, .T. ) ;
#242 = VERTEX_POINT ( 'NONE', #10309 ) ;
#243 = ORIENTED_EDGE ( 'NONE', *, *, #2269, .F. ) ;
#244 = EDGE_CURVE ( 'NONE', #7888, #7570, #6158, .T. ) ;
#245 = ORIENTED_EDGE ( 'NONE', *, *, #5958, .F. ) ;
#246 = DIRECTION ( 'NONE',  ( 0.000000000000000000, -0.000000000000000000, 1.000000000000000000 ) ) ;
#247 = CIRCLE ( 'NONE', #2707, 1.000000000000000888 ) ;
#248 = CARTESIAN_POINT ( 'NONE',  ( 38.19999999999998153, 40.99999999999999289, -107.7000000000000171 ) ) ;
#249 = CIRCLE ( 'NONE', #4084, 2.000000000000001776 ) ;
#250 = DIRECTION ( 'NONE',  ( -0.000000000000000000, -1.000000000000000000, -0.000000000000000000 ) ) ;
#251 = DIRECTION ( 'NONE',  ( 0.000000000000000000, 0.6614378277661479011, -0.7499999999999997780 ) ) ;
#252 = VERTEX_POINT ( 'NONE', #9494 ) ;
#253 = CARTESIAN_POINT ( 'NONE',  ( 8.000000000000007105, 2.000000000000000000, -90.00000000000001421 ) ) ;
#254 = ORIENTED_EDGE ( 'NONE', *, *, #3535, .F. ) ;
#255 = LINE ( 'NONE', #8501, #9888 ) ;
#256 = VERTEX_POINT ( 'NONE', #2788 ) ;
#257 = ORIENTED_EDGE ( 'NONE', *, *, #8922, .T. ) ;
#258 = VECTOR ( 'NONE', #98, 1000.000000000000000 ) ;
#259 = AXIS2_PLACEMENT_3D ( 'NONE', #407, #5370, #357 ) ;
#260 = ORIENTED_EDGE ( 'NONE', *, *, #9598, .F. ) ;
#261 = EDGE_CURVE ( 'NONE', #5739, #9298, #2101, .T. ) ;
#262 = VERTEX_POINT ( 'NONE', #5944 ) ;
#263 = LINE ( 'NONE', #10456, #4809 ) ;
#264 = VECTOR ( 'NONE', #2810, 1000.000000000000000 ) ;
#265 = CARTESIAN_POINT ( 'NONE',  ( 18.00000000000000355, 5.500000000000000000, -24.50000000000000000 ) ) ;
#266 = CARTESIAN_POINT ( 'NONE',  ( -8.000000000000000000, 1.600000000000000089, 31.50000000000000000 ) ) ;
#267 = VECTOR ( 'NONE', #3290, 1000.000000000000114 ) ;
#268 = VERTEX_POINT ( 'NONE', #5288 ) ;
#269 = DIRECTION ( 'NONE',  ( 0.000000000000000000, 0.000000000000000000, -1.000000000000000000 ) ) ;
#270 = ORIENTED_EDGE ( 'NONE', *, *, #9145, .F. ) ;
#271 = ORIENTED_EDGE ( 'NONE', *, *, #10587, .T. ) ;
#272 = ORIENTED_EDGE ( 'NONE', *, *, #8319, .T. ) ;
#273 = AXIS2_PLACEMENT_3D ( 'NONE', #2188, #3061, #5508 ) ;
#274 = EDGE_CURVE ( 'NONE', #1781, #2693, #116, .T. ) ;
#275 = CIRCLE ( 'NONE', #1990, 1.700000000000007061 ) ;
#276 = DIRECTION ( 'NONE',  ( -0.000000000000000000, 0.7499999999999997780, 0.6614378277661479011 ) ) ;
#277 = CARTESIAN_POINT ( 'NONE',  ( 62.00000000000000000, 6.881917103688198090, 107.5000000000000284 ) ) ;
#278 =( NAMED_UNIT ( * ) PLANE_ANGLE_UNIT ( ) SI_UNIT ( $, .RADIAN. ) );
#279 = CARTESIAN_POINT ( 'NONE',  ( -68.00000000000000000, 60.56077753235641836, 46.63389341902768592 ) ) ;
#280 = CARTESIAN_POINT ( 'NONE',  ( -14.32000000000000206, 9.000000000000001776, -91.42000000000001592 ) ) ;
#281 = CARTESIAN_POINT ( 'NONE',  ( 16.52775681356645876, 3.500000000000000000, -21.95000000000000284 ) ) ;
#282 = VECTOR ( 'NONE', #3427, 1000.000000000000000 ) ;
#283 = CARTESIAN_POINT ( 'NONE',  ( -13.00000000000001066, 2.000000000000000000, -88.20000000000001705 ) ) ;
#284 = DIRECTION ( 'NONE',  ( 0.000000000000000000, -0.7499999999999997780, -0.6614378277661479011 ) ) ;
#285 = CARTESIAN_POINT ( 'NONE',  ( 11.81999999999999673, 9.000000000000001776, -65.92000000000001592 ) ) ;
#286 =( BOUNDED_CURVE ( )  B_SPLINE_CURVE ( 3, ( #5602, #8833, #6199, #5496 ),
 .UNSPECIFIED., .F., .T. ) 
 B_SPLINE_CURVE_WITH_KNOTS ( ( 4, 4 ),
 ( 3.141592653589793116, 4.712388980384695891 ),
 .UNSPECIFIED. ) 
 CURVE ( )  GEOMETRIC_REPRESENTATION_ITEM ( )  RATIONAL_B_SPLINE_CURVE ( ( 1.000000000000000000, 0.8047378541243634942, 0.8047378541243634942, 1.000000000000000000 ) ) 
 REPRESENTATION_ITEM ( '' )  );
#287 = ORIENTED_EDGE ( 'NONE', *, *, #9112, .F. ) ;
#288 = ORIENTED_EDGE ( 'NONE', *, *, #8302, .T. ) ;
#289 = AXIS2_PLACEMENT_3D ( 'NONE', #1074, #7735, #6182 ) ;
#290 = LINE ( 'NONE', #3445, #10261 ) ;
#291 = DIRECTION ( 'NONE',  ( -0.4999999999999997224, 0.000000000000000000, -0.8660254037844388186 ) ) ;
#292 = VECTOR ( 'NONE', #7201, 1000.000000000000000 ) ;
#293 = CYLINDRICAL_SURFACE ( 'NONE', #10057, 1.000000000000000888 ) ;
#294 = LINE ( 'NONE', #6065, #7590 ) ;
#295 = LINE ( 'NONE', #10375, #7872 ) ;
#296 = DIRECTION ( 'NONE',  ( 0.000000000000000000, 0.000000000000000000, -1.000000000000000000 ) ) ;
#297 = ADVANCED_FACE ( 'NONE', ( #4376, #6934 ), #2625, .T. ) ;
#298 = VECTOR ( 'NONE', #10433, 1000.000000000000000 ) ;
#299 = ORIENTED_EDGE ( 'NONE', *, *, #274, .F. ) ;
#300 = VERTEX_POINT ( 'NONE', #8576 ) ;
#301 = CIRCLE ( 'NONE', #2217, 1.000000000000000888 ) ;
#302 = VERTEX_POINT ( 'NONE', #8627 ) ;
#303 = ORIENTED_EDGE ( 'NONE', *, *, #5742, .F. ) ;
#304 = FACE_OUTER_BOUND ( 'NONE', #8950, .T. ) ;
#305 = VECTOR ( 'NONE', #4235, 1000.000000000000000 ) ;
#306 = CARTESIAN_POINT ( 'NONE',  ( 45.00000000000000711, 11.00000000000000000, -38.50000000000000711 ) ) ;
#307 = EDGE_CURVE ( 'NONE', #4849, #5851, #4320, .T. ) ;
#308 = CYLINDRICAL_SURFACE ( 'NONE', #2551, 2.000000000000001776 ) ;
#309 = CARTESIAN_POINT ( 'NONE',  ( 42.00000000000000711, 6.000000000000000000, -105.5000000000000000 ) ) ;
#310 = DIRECTION ( 'NONE',  ( -0.000000000000000000, -1.000000000000000000, -0.000000000000000000 ) ) ;
#311 = CARTESIAN_POINT ( 'NONE',  ( -58.49999999999999289, -14.45065411952002599, 81.79755168371715968 ) ) ;
#312 = EDGE_CURVE ( 'NONE', #5851, #2944, #9394, .T. ) ;
#313 = ORIENTED_EDGE ( 'NONE', *, *, #159, .F. ) ;
#314 = CARTESIAN_POINT ( 'NONE',  ( 15.00000000000000000, 5.500000000000000000, 0.000000000000000000 ) ) ;
#315 = VERTEX_POINT ( 'NONE', #10256 ) ;
#316 = EDGE_LOOP ( 'NONE', ( #10735, #4006, #215, #7402 ) ) ;
#317 = AXIS2_PLACEMENT_3D ( 'NONE', #7128, #9580, #6348 ) ;
#318 = ORIENTED_EDGE ( 'NONE', *, *, #4830, .T. ) ;
#319 = ORIENTED_EDGE ( 'NONE', *, *, #2163, .F. ) ;
#320 = CARTESIAN_POINT ( 'NONE',  ( 36.99999999999999289, 47.45010387334527024, 45.50000000000000711 ) ) ;
#321 = VECTOR ( 'NONE', #5120, 1000.000000000000000 ) ;
#322 = CARTESIAN_POINT ( 'NONE',  ( 35.99999999999999289, 52.74160649547446411, 39.50000000000000000 ) ) ;
#323 = CARTESIAN_POINT ( 'NONE',  ( -64.50000000000000000, 54.07254241988259480, 41.89599737787084166 ) ) ;
#324 = ORIENTED_EDGE ( 'NONE', *, *, #1857, .F. ) ;
#325 = DIRECTION ( 'NONE',  ( 1.000000000000000000, 0.000000000000000000, 0.000000000000000000 ) ) ;
#326 = EDGE_CURVE ( 'NONE', #1742, #8633, #1152, .T. ) ;
#327 = VERTEX_POINT ( 'NONE', #6878 ) ;
#328 = ORIENTED_EDGE ( 'NONE', *, *, #2704, .T. ) ;
#329 = AXIS2_PLACEMENT_3D ( 'NONE', #3618, #4499, #6948 ) ;
#330 = DIRECTION ( 'NONE',  ( -0.000000000000000000, 1.000000000000000000, -0.000000000000000000 ) ) ;
#331 = CARTESIAN_POINT ( 'NONE',  ( -2.486436982233405621E-14, 8.500000000000000000, 21.49999999999996447 ) ) ;
#332 = PLANE ( 'NONE',  #3208 ) ;
#333 = CARTESIAN_POINT ( 'NONE',  ( 23.84775681356645194, 3.500000000000000000, -45.95000000000000995 ) ) ;
#334 = LINE ( 'NONE', #2730, #6998 ) ;
#335 = VECTOR ( 'NONE', #1703, 1000.000000000000000 ) ;
#336 = EDGE_CURVE ( 'NONE', #2131, #7020, #5347, .T. ) ;
#337 = DIRECTION ( 'NONE',  ( 0.000000000000000000, 1.000000000000000000, -0.000000000000000000 ) ) ;
#338 = CARTESIAN_POINT ( 'NONE',  ( 151.3700173436259320, 39.07189138830739950, 55.00000000000002132 ) ) ;
#339 = ORIENTED_EDGE ( 'NONE', *, *, #5425, .F. ) ;
#340 = EDGE_LOOP ( 'NONE', ( #3931, #7909, #5245, #6865 ) ) ;
#341 = AXIS2_PLACEMENT_3D ( 'NONE', #8206, #3339, #4061 ) ;
#342 = FACE_OUTER_BOUND ( 'NONE', #804, .T. ) ;
#343 = FACE_OUTER_BOUND ( 'NONE', #7043, .T. ) ;
#344 = EDGE_CURVE ( 'NONE', #6072, #4007, #6772, .T. ) ;
#345 = CARTESIAN_POINT ( 'NONE',  ( 52.50000000000000000, 5.291502622129205413, 97.20849737787085587 ) ) ;
#346 = CARTESIAN_POINT ( 'NONE',  ( 45.99999999999999289, 0.000000000000000000, 37.50000000000000711 ) ) ;
#347 = DIRECTION ( 'NONE',  ( -0.000000000000000000, 0.7499999999999997780, 0.6614378277661479011 ) ) ;
#348 = CARTESIAN_POINT ( 'NONE',  ( -11.29999999999997584, 9.000000000000001776, 5.297939264469705211E-15 ) ) ;
#349 = LINE ( 'NONE', #8643, #120 ) ;
#350 = ORIENTED_EDGE ( 'NONE', *, *, #8592, .F. ) ;
#351 = ORIENTED_EDGE ( 'NONE', *, *, #4017, .F. ) ;
#352 = ORIENTED_EDGE ( 'NONE', *, *, #3291, .F. ) ;
#353 = ORIENTED_EDGE ( 'NONE', *, *, #3904, .F. ) ;
#354 = LINE ( 'NONE', #7010, #5281 ) ;
#355 = CIRCLE ( 'NONE', #704, 1.000000000000000888 ) ;
#356 = EDGE_CURVE ( 'NONE', #300, #5556, #10199, .T. ) ;
#357 = DIRECTION ( 'NONE',  ( 0.000000000000000000, 0.000000000000000000, -1.000000000000000000 ) ) ;
#358 = CARTESIAN_POINT ( 'NONE',  ( 52.50000000000000000, 51.26143165187649231, 45.08349737787086298 ) ) ;
#359 = DIRECTION ( 'NONE',  ( 0.000000000000000000, 0.000000000000000000, -1.000000000000000000 ) ) ;
#360 = DIRECTION ( 'NONE',  ( 0.000000000000000000, 0.000000000000000000, 1.000000000000000000 ) ) ;
#361 = CARTESIAN_POINT ( 'NONE',  ( -15.32000000000000384, 9.000000000000001776, -0.000000000000000000 ) ) ;
#362 = ORIENTED_EDGE ( 'NONE', *, *, #5360, .F. ) ;
#363 = DIRECTION ( 'NONE',  ( 0.000000000000000000, 0.000000000000000000, 1.000000000000000000 ) ) ;
#364 = CIRCLE ( 'NONE', #1929, 1.000000000000000888 ) ;
#365 = ORIENTED_EDGE ( 'NONE', *, *, #8154, .T. ) ;
#366 = VERTEX_POINT ( 'NONE', #2734 ) ;
#367 = EDGE_CURVE ( 'NONE', #6241, #8657, #1099, .T. ) ;
#368 = EDGE_LOOP ( 'NONE', ( #491, #5881, #313, #1631 ) ) ;
#369 = ORIENTED_EDGE ( 'NONE', *, *, #2134, .T. ) ;
#370 = EDGE_CURVE ( 'NONE', #6367, #1224, #597, .T. ) ;
#371 = DIRECTION ( 'NONE',  ( 0.000000000000000000, 1.000000000000000000, 0.000000000000000000 ) ) ;
#372 = AXIS2_PLACEMENT_3D ( 'NONE', #889, #2331, #4218 ) ;
#373 = CARTESIAN_POINT ( 'NONE',  ( 8.000000000000007105, 2.000000000000000000, -88.20000000000001705 ) ) ;
#374 = EDGE_LOOP ( 'NONE', ( #352, #93, #5605, #65 ) ) ;
#375 = CARTESIAN_POINT ( 'NONE',  ( -48.00000000000001421, 11.00000000000000000, -104.5000000000000142 ) ) ;
#376 = ORIENTED_EDGE ( 'NONE', *, *, #9230, .F. ) ;
#377 = ORIENTED_EDGE ( 'NONE', *, *, #5833, .T. ) ;
#378 = ORIENTED_EDGE ( 'NONE', *, *, #274, .T. ) ;
#379 = EDGE_CURVE ( 'NONE', #9134, #5488, #6322, .T. ) ;
#380 = VECTOR ( 'NONE', #113, 1000.000000000000000 ) ;
#381 = EDGE_CURVE ( 'NONE', #6339, #712, #7689, .T. ) ;
#382 = CARTESIAN_POINT ( 'NONE',  ( -39.99999999999998579, 40.99999999999999289, -111.5000000000000000 ) ) ;
#383 = CARTESIAN_POINT ( 'NONE',  ( 24.00000000000000000, 8.500000000000000000, 21.49999999999999289 ) ) ;
#384 = DIRECTION ( 'NONE',  ( -0.000000000000000000, 1.000000000000000000, -0.000000000000000000 ) ) ;
#385 = ORIENTED_EDGE ( 'NONE', *, *, #4165, .T. ) ;
#386 = DIRECTION ( 'NONE',  ( 8.462065736472230835E-16, 0.000000000000000000, -1.000000000000000000 ) ) ;
#387 = CARTESIAN_POINT ( 'NONE',  ( 62.00000000000000000, 52.74160649547446411, 39.50000000000000000 ) ) ;
#388 = LINE ( 'NONE', #7041, #1058 ) ;
#389 = CARTESIAN_POINT ( 'NONE',  ( -41.47224318643354479, 3.500000000000000000, 21.95000000000000995 ) ) ;
#390 = ORIENTED_EDGE ( 'NONE', *, *, #3106, .T. ) ;
#391 = EDGE_CURVE ( 'NONE', #7074, #4744, #1314, .T. ) ;
#392 = CARTESIAN_POINT ( 'NONE',  ( 18.00000000000001066, 8.500000000000000000, 24.50000000000000711 ) ) ;
#393 = DIRECTION ( 'NONE',  ( -0.000000000000000000, -1.000000000000000000, 0.000000000000000000 ) ) ;
#394 = CARTESIAN_POINT ( 'NONE',  ( 46.00000000000000000, 11.00000000000000000, -113.5000000000000000 ) ) ;
#395 = FACE_OUTER_BOUND ( 'NONE', #7572, .T. ) ;
#396 = CARTESIAN_POINT ( 'NONE',  ( 36.41421356237308515, 47.45010387334528446, 45.50000000000000711 ) ) ;
#397 = LINE ( 'NONE', #6224, #6944 ) ;
#398 = CARTESIAN_POINT ( 'NONE',  ( -32.50000000000002132, 0.000000000000000000, -92.00000000000001421 ) ) ;
#399 = ORIENTED_EDGE ( 'NONE', *, *, #4855, .F. ) ;
#400 = EDGE_CURVE ( 'NONE', #3843, #3859, #5405, .T. ) ;
#401 = ORIENTED_EDGE ( 'NONE', *, *, #7984, .F. ) ;
#402 = AXIS2_PLACEMENT_3D ( 'NONE', #4126, #9847, #9089 ) ;
#403 = VERTEX_POINT ( 'NONE', #4646 ) ;
#404 = EDGE_CURVE ( 'NONE', #7119, #7196, #8848, .T. ) ;
#405 = ORIENTED_EDGE ( 'NONE', *, *, #6827, .F. ) ;
#406 = CARTESIAN_POINT ( 'NONE',  ( -15.32000000000000384, -19.68383927686824109, -64.92000000000001592 ) ) ;
#407 = CARTESIAN_POINT ( 'NONE',  ( 10.81999999999999673, 16.00000000000000000, -96.79999999999999716 ) ) ;
#408 = FACE_OUTER_BOUND ( 'NONE', #2751, .T. ) ;
#409 = DIRECTION ( 'NONE',  ( 0.000000000000000000, 1.000000000000000000, -0.000000000000000000 ) ) ;
#410 = VECTOR ( 'NONE', #9887, 1000.000000000000227 ) ;
#411 = ORIENTED_EDGE ( 'NONE', *, *, #3322, .T. ) ;
#412 = CARTESIAN_POINT ( 'NONE',  ( -44.79999999999999716, 9.999999999999998224, 7.499999999999992895 ) ) ;
#413 = EDGE_LOOP ( 'NONE', ( #2656, #1189, #5113, #8791, #4190, #1198, #1399 ) ) ;
#414 = CARTESIAN_POINT ( 'NONE',  ( 26.79224318643355218, 0.000000000000000000, -45.95000000000000995 ) ) ;
#415 = VERTEX_POINT ( 'NONE', #1263 ) ;
#416 = EDGE_LOOP ( 'NONE', ( #7513, #8023, #3787, #8150 ) ) ;
#417 = ORIENTED_EDGE ( 'NONE', *, *, #5293, .T. ) ;
#418 = ORIENTED_EDGE ( 'NONE', *, *, #9766, .T. ) ;
#419 = VECTOR ( 'NONE', #2903, 1000.000000000000000 ) ;
#420 = LINE ( 'NONE', #5178, #6337 ) ;
#421 = FACE_OUTER_BOUND ( 'NONE', #8009, .T. ) ;
#422 = CARTESIAN_POINT ( 'NONE',  ( 45.08431368815057994, 53.38732860402313918, 38.76781995059596397 ) ) ;
#423 = VERTEX_POINT ( 'NONE', #7265 ) ;
#424 = LINE ( 'NONE', #5392, #3237 ) ;
#425 = VECTOR ( 'NONE', #4087, 1000.000000000000000 ) ;
#426 = VERTEX_POINT ( 'NONE', #3882 ) ;
#427 = EDGE_CURVE ( 'NONE', #2871, #7644, #4588, .T. ) ;
#428 = EDGE_LOOP ( 'NONE', ( #9310, #405 ) ) ;
#429 = VERTEX_POINT ( 'NONE', #7100 ) ;
#430 = ADVANCED_FACE ( 'NONE', ( #9712, #547, #10421 ), #6269, .T. ) ;
#431 = AXIS2_PLACEMENT_3D ( 'NONE', #4075, #2330, #8116 ) ;
#432 = CIRCLE ( 'NONE', #7584, 1.000000000000000888 ) ;
#433 = DIRECTION ( 'NONE',  ( 0.000000000000000000, 0.000000000000000000, -1.000000000000000000 ) ) ;
#434 = FACE_OUTER_BOUND ( 'NONE', #6557, .T. ) ;
#435 = DIRECTION ( 'NONE',  ( -1.000000000000000000, 0.000000000000000000, 0.000000000000000000 ) ) ;
#436 = EDGE_LOOP ( 'NONE', ( #1423, #7075, #3146, #8203, #3001, #10155, #10044, #9577, #8374, #7282 ) ) ;
#437 = DIRECTION ( 'NONE',  ( 0.000000000000000000, -1.000000000000000000, 0.000000000000000000 ) ) ;
#438 = LINE ( 'NONE', #1471, #8047 ) ;
#439 = DIRECTION ( 'NONE',  ( 0.000000000000000000, 0.6614378277661476790, -0.7500000000000000000 ) ) ;
#440 = ORIENTED_EDGE ( 'NONE', *, *, #833, .T. ) ;
#441 = EDGE_CURVE ( 'NONE', #9952, #3372, #9551, .T. ) ;
#442 = VECTOR ( 'NONE', #6508, 1000.000000000000000 ) ;
#443 = AXIS2_PLACEMENT_3D ( 'NONE', #10319, #1107, #6166 ) ;
#444 = DIRECTION ( 'NONE',  ( -0.000000000000000000, -1.000000000000000000, -0.000000000000000000 ) ) ;
#445 = DIRECTION ( 'NONE',  ( 0.000000000000000000, 0.000000000000000000, 1.000000000000000000 ) ) ;
#446 = VECTOR ( 'NONE', #6921, 1000.000000000000000 ) ;
#447 = CARTESIAN_POINT ( 'NONE',  ( -26.77516339985649196, 13.50000000000000178, 15.45864779650316478 ) ) ;
#448 = DIRECTION ( 'NONE',  ( -1.000000000000000000, -0.000000000000000000, -0.000000000000000000 ) ) ;
#449 = EDGE_CURVE ( 'NONE', #4445, #3132, #5749, .T. ) ;
#450 = CARTESIAN_POINT ( 'NONE',  ( -42.99999999999999289, 13.50000000000000178, 39.50000000000000711 ) ) ;
#451 = DIRECTION ( 'NONE',  ( -0.000000000000000000, -1.000000000000000000, -0.000000000000000000 ) ) ;
#452 = DIRECTION ( 'NONE',  ( 1.000000000000000000, 0.000000000000000000, 0.000000000000000000 ) ) ;
#453 = ADVANCED_FACE ( 'NONE', ( #1421 ), #8081, .F. ) ;
#454 = ORIENTED_EDGE ( 'NONE', *, *, #9544, .F. ) ;
#455 = VERTEX_POINT ( 'NONE', #10526 ) ;
#456 = VECTOR ( 'NONE', #9735, 1000.000000000000000 ) ;
#457 = ORIENTED_EDGE ( 'NONE', *, *, #7956, .F. ) ;
#458 = EDGE_LOOP ( 'NONE', ( #10025, #204 ) ) ;
#459 = DIRECTION ( 'NONE',  ( 0.000000000000000000, 0.000000000000000000, -1.000000000000000000 ) ) ;
#460 = LINE ( 'NONE', #10442, #7403 ) ;
#461 = DIRECTION ( 'NONE',  ( 0.000000000000000000, 1.000000000000000000, -0.000000000000000000 ) ) ;
#462 = AXIS2_PLACEMENT_3D ( 'NONE', #7347, #8265, #783 ) ;
#463 = CARTESIAN_POINT ( 'NONE',  ( -46.49999999999999289, 11.00000000000000000, -43.50000000000002132 ) ) ;
#464 = DIRECTION ( 'NONE',  ( 0.000000000000000000, 0.000000000000000000, -1.000000000000000000 ) ) ;
#465 = EDGE_CURVE ( 'NONE', #6913, #4938, #2083, .T. ) ;
#466 = CONICAL_SURFACE ( 'NONE', #7799, 3.599999999999999201, 0.5759586531581299962 ) ;
#467 = ORIENTED_EDGE ( 'NONE', *, *, #1461, .T. ) ;
#468 = CARTESIAN_POINT ( 'NONE',  ( -40.99999999999999289, 13.50000000000000178, -7.500000000000007105 ) ) ;
#469 = ORIENTED_EDGE ( 'NONE', *, *, #6303, .T. ) ;
#470 = ORIENTED_EDGE ( 'NONE', *, *, #6106, .T. ) ;
#471 = ORIENTED_EDGE ( 'NONE', *, *, #9162, .F. ) ;
#472 = AXIS2_PLACEMENT_3D ( 'NONE', #8201, #724, #4056 ) ;
#473 = ORIENTED_EDGE ( 'NONE', *, *, #965, .F. ) ;
#474 = CARTESIAN_POINT ( 'NONE',  ( -46.49999999999999289, 0.000000000000000000, -106.8999999999999915 ) ) ;
#475 = CIRCLE ( 'NONE', #7811, 1.500000000000001110 ) ;
#476 = CARTESIAN_POINT ( 'NONE',  ( -42.99999999999999289, 52.74160649547446411, 39.50000000000000000 ) ) ;
#477 = DIRECTION ( 'NONE',  ( 0.4999999999999998890, 0.000000000000000000, 0.8660254037844385966 ) ) ;
#478 = DIRECTION ( 'NONE',  ( -0.000000000000000000, -1.000000000000000000, -0.000000000000000000 ) ) ;
#479 = DIRECTION ( 'NONE',  ( -0.4999999999999951705, 0.000000000000000000, -0.8660254037844413721 ) ) ;
#480 = ORIENTED_EDGE ( 'NONE', *, *, #370, .F. ) ;
#481 = PLANE ( 'NONE',  #4465 ) ;
#482 = DIRECTION ( 'NONE',  ( 0.000000000000000000, -0.000000000000000000, -1.000000000000000000 ) ) ;
#483 = VECTOR ( 'NONE', #6296, 1000.000000000000000 ) ;
#484 = ORIENTED_EDGE ( 'NONE', *, *, #8999, .F. ) ;
#485 = VERTEX_POINT ( 'NONE', #3010 ) ;
#486 = AXIS2_PLACEMENT_3D ( 'NONE', #331, #4369, #9489 ) ;
#487 = LINE ( 'NONE', #3762, #6724 ) ;
#488 = ADVANCED_FACE ( 'NONE', ( #4694 ), #7207, .F. ) ;
#489 = DIRECTION ( 'NONE',  ( 0.4999999999999993339, 0.000000000000000000, -0.8660254037844389297 ) ) ;
#490 = CARTESIAN_POINT ( 'NONE',  ( 35.99999999999998579, 11.00000000000000000, 0.000000000000000000 ) ) ;
#491 = ORIENTED_EDGE ( 'NONE', *, *, #3587, .T. ) ;
#492 = PLANE ( 'NONE',  #273 ) ;
#493 = CARTESIAN_POINT ( 'NONE',  ( -32.50000000000002132, 0.000000000000000000, -62.00000000000001421 ) ) ;
#494 = CARTESIAN_POINT ( 'NONE',  ( -29.55551362713294239, 3.500000000000000000, -92.00000000000002842 ) ) ;
#495 = VECTOR ( 'NONE', #4477, 1000.000000000000000 ) ;
#496 = ORIENTED_EDGE ( 'NONE', *, *, #969, .T. ) ;
#497 = VECTOR ( 'NONE', #6150, 1000.000000000000000 ) ;
#498 = ADVANCED_FACE ( 'NONE', ( #2296 ), #5614, .T. ) ;
#499 = CARTESIAN_POINT ( 'NONE',  ( -41.47224318643353769, 0.000000000000000000, -21.95000000000000995 ) ) ;
#500 = CARTESIAN_POINT ( 'NONE',  ( -12.30000000000001315, 6.000000000000000000, -72.90000000000001990 ) ) ;
#501 = AXIS2_PLACEMENT_3D ( 'NONE', #3838, #5621, #10596 ) ;
#502 = EDGE_CURVE ( 'NONE', #6354, #4556, #388, .T. ) ;
#503 = DIRECTION ( 'NONE',  ( 0.000000000000000000, 0.000000000000000000, -1.000000000000000000 ) ) ;
#504 = CARTESIAN_POINT ( 'NONE',  ( -38.52775681356645521, 0.000000000000000000, 21.95000000000000995 ) ) ;
#505 = LINE ( 'NONE', #7276, #6990 ) ;
#506 = DIRECTION ( 'NONE',  ( 0.000000000000000000, 0.000000000000000000, 1.000000000000000000 ) ) ;
#507 = DIRECTION ( 'NONE',  ( -0.000000000000000000, 1.000000000000000000, -0.000000000000000000 ) ) ;
#508 = ORIENTED_EDGE ( 'NONE', *, *, #2429, .F. ) ;
#509 = ORIENTED_EDGE ( 'NONE', *, *, #5514, .F. ) ;
#510 = ORIENTED_EDGE ( 'NONE', *, *, #3726, .F. ) ;
#511 = LINE ( 'NONE', #3845, #5105 ) ;
#512 = ADVANCED_FACE ( 'NONE', ( #6213, #53 ), #710, .T. ) ;
#513 = DIRECTION ( 'NONE',  ( -0.000000000000000000, -1.000000000000000000, 0.000000000000000000 ) ) ;
#514 = CARTESIAN_POINT ( 'NONE',  ( 35.99999999999998579, 6.000000000000000000, -41.50000000000002132 ) ) ;
#515 = VECTOR ( 'NONE', #8361, 1000.000000000000000 ) ;
#516 = CARTESIAN_POINT ( 'NONE',  ( -13.00000000000001066, 9.000000000000001776, -89.10000000000000853 ) ) ;
#517 = CARTESIAN_POINT ( 'NONE',  ( 42.00000000000000711, 11.00000000000000000, -49.50000000000002842 ) ) ;
#518 = ORIENTED_EDGE ( 'NONE', *, *, #1884, .F. ) ;
#519 = DIRECTION ( 'NONE',  ( 0.000000000000000000, 0.000000000000000000, -1.000000000000000000 ) ) ;
#520 = ORIENTED_EDGE ( 'NONE', *, *, #2979, .T. ) ;
#521 = EDGE_CURVE ( 'NONE', #1559, #42, #7374, .T. ) ;
#522 = ORIENTED_EDGE ( 'NONE', *, *, #1499, .T. ) ;
#523 = VECTOR ( 'NONE', #5073, 1000.000000000000000 ) ;
#524 = ORIENTED_EDGE ( 'NONE', *, *, #4855, .T. ) ;
#525 = DIRECTION ( 'NONE',  ( -0.000000000000000000, -1.000000000000000000, -0.000000000000000000 ) ) ;
#526 = ADVANCED_FACE ( 'NONE', ( #3370 ), #1587, .T. ) ;
#527 = CARTESIAN_POINT ( 'NONE',  ( -48.00000000000001421, 11.00000000000000000, -49.50000000000001421 ) ) ;
#528 = DIRECTION ( 'NONE',  ( 0.000000000000000000, 0.000000000000000000, -1.000000000000000000 ) ) ;
#529 = CARTESIAN_POINT ( 'NONE',  ( 20.94448637286709669, 3.500000000000000000, 24.50000000000001066 ) ) ;
#530 = CARTESIAN_POINT ( 'NONE',  ( -37.00000000000000711, 8.500000000000000000, -28.49999999999999289 ) ) ;
#531 = ORIENTED_EDGE ( 'NONE', *, *, #10640, .T. ) ;
#532 = CARTESIAN_POINT ( 'NONE',  ( 0.000000000000000000, 3.500000000000000000, 0.000000000000000000 ) ) ;
#533 = DIRECTION ( 'NONE',  ( 0.000000000000000000, 0.000000000000000000, 1.000000000000000000 ) ) ;
#534 = ORIENTED_EDGE ( 'NONE', *, *, #3443, .F. ) ;
#535 = ORIENTED_EDGE ( 'NONE', *, *, #969, .F. ) ;
#536 = EDGE_LOOP ( 'NONE', ( #4457, #10507, #10613, #10342 ) ) ;
#537 = ADVANCED_FACE ( 'NONE', ( #656 ), #7150, .F. ) ;
#538 = ORIENTED_EDGE ( 'NONE', *, *, #7025, .F. ) ;
#539 = AXIS2_PLACEMENT_3D ( 'NONE', #7001, #1221, #8536 ) ;
#540 = ADVANCED_FACE ( 'NONE', ( #815 ), #7323, .T. ) ;
#541 = FACE_OUTER_BOUND ( 'NONE', #1797, .T. ) ;
#542 = CARTESIAN_POINT ( 'NONE',  ( 41.00000000000000000, 13.50000000000000178, -33.49999999999999289 ) ) ;
#543 = CARTESIAN_POINT ( 'NONE',  ( 43.00000000000000000, 9.999999999999998224, -28.49999999999999289 ) ) ;
#544 = ORIENTED_EDGE ( 'NONE', *, *, #6519, .T. ) ;
#545 = DIRECTION ( 'NONE',  ( 0.8660254037844388186, 0.000000000000000000, -0.4999999999999998335 ) ) ;
#546 = DIRECTION ( 'NONE',  ( 0.000000000000000000, 0.000000000000000000, -1.000000000000000000 ) ) ;
#547 = FACE_BOUND ( 'NONE', #10175, .T. ) ;
#548 = AXIS2_PLACEMENT_3D ( 'NONE', #10140, #1966, #5286 ) ;
#549 = ORIENTED_EDGE ( 'NONE', *, *, #1092, .F. ) ;
#550 = EDGE_CURVE ( 'NONE', #4554, #687, #1472, .T. ) ;
#551 = CARTESIAN_POINT ( 'NONE',  ( -36.99999999999999289, 5.500000000000000000, 24.50000000000000711 ) ) ;
#552 = DIRECTION ( 'NONE',  ( 0.5000000000000001110, 0.000000000000000000, -0.8660254037844385966 ) ) ;
#553 = CARTESIAN_POINT ( 'NONE',  ( 44.79999999999999005, 9.999999999999998224, 0.000000000000000000 ) ) ;
#554 = LINE ( 'NONE', #3888, #4107 ) ;
#555 = CARTESIAN_POINT ( 'NONE',  ( 11.81999999999999673, 41.00000000000000000, -91.92000000000001592 ) ) ;
#556 = DIRECTION ( 'NONE',  ( -0.000000000000000000, 0.7499999999999997780, 0.6614378277661479011 ) ) ;
#557 = EDGE_CURVE ( 'NONE', #3703, #5705, #4905, .T. ) ;
#558 = LINE ( 'NONE', #4657, #1690 ) ;
#559 = EDGE_LOOP ( 'NONE', ( #1199, #9960, #3621, #4797 ) ) ;
#560 = ORIENTED_EDGE ( 'NONE', *, *, #4603, .F. ) ;
#561 = EDGE_CURVE ( 'NONE', #5542, #725, #8351, .T. ) ;
#562 = ORIENTED_EDGE ( 'NONE', *, *, #7889, .T. ) ;
#563 = LINE ( 'NONE', #3897, #1804 ) ;
#564 = PLANE ( 'NONE',  #6699 ) ;
#565 = DIRECTION ( 'NONE',  ( 1.000000000000000000, 0.000000000000000000, 0.000000000000000000 ) ) ;
#566 = LINE ( 'NONE', #8102, #6358 ) ;
#567 = CARTESIAN_POINT ( 'NONE',  ( -40.99999999999998579, 11.00000000000000000, 0.000000000000000000 ) ) ;
#568 = ORIENTED_EDGE ( 'NONE', *, *, #3525, .T. ) ;
#569 = ORIENTED_EDGE ( 'NONE', *, *, #9436, .T. ) ;
#570 = ADVANCED_FACE ( 'NONE', ( #2560, #5724, #8296, #2455, #759, #3271, #4093, #4150, #7536, #8136, #6485, #3323, #7427, #4852, #868, #6598, #3990, #10027, #8189 ), #10688, .T. ) ;
#571 = ORIENTED_EDGE ( 'NONE', *, *, #2979, .F. ) ;
#572 = ORIENTED_EDGE ( 'NONE', *, *, #5112, .T. ) ;
#573 = CYLINDRICAL_SURFACE ( 'NONE', #9463, 1.000000000000000888 ) ;
#574 = PLANE ( 'NONE',  #82 ) ;
#575 = VECTOR ( 'NONE', #1228, 1000.000000000000114 ) ;
#576 = FACE_OUTER_BOUND ( 'NONE', #2384, .T. ) ;
#577 = LINE ( 'NONE', #7140, #2626 ) ;
#578 = EDGE_CURVE ( 'NONE', #8388, #4042, #2441, .T. ) ;
#579 = ORIENTED_EDGE ( 'NONE', *, *, #833, .F. ) ;
#580 = DIRECTION ( 'NONE',  ( 0.5000000000000004441, 0.000000000000000000, 0.8660254037844383745 ) ) ;
#581 = DIRECTION ( 'NONE',  ( 0.2038576987473502411, -0.7342503978528388542, -0.6475479842562885668 ) ) ;
#582 = DIRECTION ( 'NONE',  ( -1.000000000000000000, 0.000000000000000000, 0.000000000000000000 ) ) ;
#583 = VERTEX_POINT ( 'NONE', #9927 ) ;
#584 = VERTEX_POINT ( 'NONE', #5774 ) ;
#585 = EDGE_CURVE ( 'NONE', #2015, #4215, #9010, .T. ) ;
#586 = ORIENTED_EDGE ( 'NONE', *, *, #5350, .F. ) ;
#587 = ORIENTED_EDGE ( 'NONE', *, *, #9359, .T. ) ;
#588 = EDGE_CURVE ( 'NONE', #3132, #148, #8292, .T. ) ;
#589 = CARTESIAN_POINT ( 'NONE',  ( -13.00000000000001066, 2.000000000000000000, -90.00000000000001421 ) ) ;
#590 = AXIS2_PLACEMENT_3D ( 'NONE', #9277, #3539, #6986 ) ;
#591 = DIRECTION ( 'NONE',  ( 0.000000000000000000, 0.7499999999999997780, 0.6614378277661479011 ) ) ;
#592 = CARTESIAN_POINT ( 'NONE',  ( 30.99999999999998934, 8.500000000000000000, 28.49999999999999289 ) ) ;
#593 = CIRCLE ( 'NONE', #5469, 2.000000000000001776 ) ;
#594 = EDGE_LOOP ( 'NONE', ( #2229, #3519, #6786, #64 ) ) ;
#595 = DIRECTION ( 'NONE',  ( 0.000000000000000000, 1.000000000000000000, 0.000000000000000000 ) ) ;
#596 = DIRECTION ( 'NONE',  ( -0.000000000000000000, 1.000000000000000000, -0.000000000000000000 ) ) ;
#597 = LINE ( 'NONE', #2135, #8369 ) ;
#598 = ORIENTED_EDGE ( 'NONE', *, *, #727, .F. ) ;
#599 = ADVANCED_FACE ( 'NONE', ( #810 ), #4195, .F. ) ;
#600 = CIRCLE ( 'NONE', #3920, 1.000000000000000888 ) ;
#601 = VECTOR ( 'NONE', #6507, 1000.000000000000000 ) ;
#602 = DIRECTION ( 'NONE',  ( 0.000000000000000000, 0.6614378277661476790, -0.7500000000000000000 ) ) ;
#603 = DIRECTION ( 'NONE',  ( 0.000000000000000000, -0.7500000000000000000, -0.6614378277661476790 ) ) ;
#604 = CARTESIAN_POINT ( 'NONE',  ( -50.99999999999999289, 0.000000000000000000, 0.000000000000000000 ) ) ;
#605 = CARTESIAN_POINT ( 'NONE',  ( -58.50000000000000000, -11.20849737787079015, 82.65686516701559583 ) ) ;
#606 = LINE ( 'NONE', #7110, #3160 ) ;
#607 = VECTOR ( 'NONE', #5262, 1000.000000000000000 ) ;
#608 = DIRECTION ( 'NONE',  ( 0.000000000000000000, -0.6614378277661479011, 0.7499999999999998890 ) ) ;
#609 = ORIENTED_EDGE ( 'NONE', *, *, #2163, .T. ) ;
#610 = AXIS2_PLACEMENT_3D ( 'NONE', #5791, #2582, #1656 ) ;
#611 = FACE_OUTER_BOUND ( 'NONE', #5666, .T. ) ;
#612 = ORIENTED_EDGE ( 'NONE', *, *, #10516, .T. ) ;
#613 = ORIENTED_EDGE ( 'NONE', *, *, #9649, .F. ) ;
#614 = ORIENTED_EDGE ( 'NONE', *, *, #8809, .T. ) ;
#615 = VECTOR ( 'NONE', #6931, 1000.000000000000000 ) ;
#616 = DIRECTION ( 'NONE',  ( -0.000000000000000000, -1.000000000000000000, -0.000000000000000000 ) ) ;
#617 = DIRECTION ( 'NONE',  ( 0.000000000000000000, 0.000000000000000000, -1.000000000000000000 ) ) ;
#618 = PLANE ( 'NONE',  #1829 ) ;
#619 = CARTESIAN_POINT ( 'NONE',  ( 37.19999999999997442, 11.00000000000000000, -46.29999999999999005 ) ) ;
#620 = CARTESIAN_POINT ( 'NONE',  ( 62.00000000000000000, 0.000000000000000000, 107.5000000000000142 ) ) ;
#621 = CARTESIAN_POINT ( 'NONE',  ( -58.50000000000000000, 48.76927491022726002, 44.88562172233856984 ) ) ;
#622 = VECTOR ( 'NONE', #3815, 1000.000000000000000 ) ;
#623 = ORIENTED_EDGE ( 'NONE', *, *, #3106, .F. ) ;
#624 = ORIENTED_EDGE ( 'NONE', *, *, #6842, .F. ) ;
#625 = AXIS2_PLACEMENT_3D ( 'NONE', #7961, #371, #8557 ) ;
#626 = EDGE_LOOP ( 'NONE', ( #8126, #2643, #270, #2987 ) ) ;
#627 = VERTEX_POINT ( 'NONE', #3267 ) ;
#628 = EDGE_CURVE ( 'NONE', #6395, #3152, #9005, .T. ) ;
#629 = DIRECTION ( 'NONE',  ( 0.000000000000000000, 0.000000000000000000, 1.000000000000000000 ) ) ;
#630 = AXIS2_PLACEMENT_3D ( 'NONE', #2761, #10170, #3411 ) ;
#631 = DIRECTION ( 'NONE',  ( 0.000000000000000000, 0.000000000000000000, -1.000000000000000000 ) ) ;
#632 = CARTESIAN_POINT ( 'NONE',  ( -46.99999999999992895, 0.000000000000000000, 33.50000000000007816 ) ) ;
#633 = EDGE_CURVE ( 'NONE', #9516, #5975, #6481, .T. ) ;
#634 = CARTESIAN_POINT ( 'NONE',  ( 10.81999999999999673, 41.00000000000000000, -65.92000000000001592 ) ) ;
#635 = VECTOR ( 'NONE', #84, 1000.000000000000000 ) ;
#636 = LINE ( 'NONE', #4025, #4898 ) ;
#637 = ORIENTED_EDGE ( 'NONE', *, *, #6805, .T. ) ;
#638 = LINE ( 'NONE', #8278, #6023 ) ;
#639 = DIRECTION ( 'NONE',  ( 0.000000000000000000, 1.000000000000000000, 0.000000000000000000 ) ) ;
#640 = ORIENTED_EDGE ( 'NONE', *, *, #7562, .T. ) ;
#641 = PLANE ( 'NONE',  #1002 ) ;
#642 = ORIENTED_EDGE ( 'NONE', *, *, #6370, .T. ) ;
#643 = ORIENTED_EDGE ( 'NONE', *, *, #4636, .T. ) ;
#644 = CIRCLE ( 'NONE', #5341, 2.000000000000001776 ) ;
#645 = AXIS2_PLACEMENT_3D ( 'NONE', #1335, #461, #3027 ) ;
#646 = ORIENTED_EDGE ( 'NONE', *, *, #8003, .T. ) ;
#647 = EDGE_CURVE ( 'NONE', #54, #10497, #8130, .T. ) ;
#648 = LINE ( 'NONE', #5717, #10383 ) ;
#649 = VECTOR ( 'NONE', #5017, 1000.000000000000000 ) ;
#650 = EDGE_CURVE ( 'NONE', #10287, #3925, #6539, .T. ) ;
#651 = CARTESIAN_POINT ( 'NONE',  ( -15.32000000000000384, 9.000000000000001776, -87.40000000000001990 ) ) ;
#652 = CARTESIAN_POINT ( 'NONE',  ( 40.99999999999999289, 2.463783942103322300, 31.50000000000000711 ) ) ;
#653 = EDGE_LOOP ( 'NONE', ( #623, #7157, #5349, #4927 ) ) ;
#654 = DIRECTION ( 'NONE',  ( 0.000000000000000000, 0.000000000000000000, 1.000000000000000000 ) ) ;
#655 = CARTESIAN_POINT ( 'NONE',  ( -58.50000000000000000, 0.000000000000000000, 88.54183071120415605 ) ) ;
#656 = FACE_OUTER_BOUND ( 'NONE', #933, .T. ) ;
#657 = ORIENTED_EDGE ( 'NONE', *, *, #1780, .F. ) ;
#658 = VECTOR ( 'NONE', #9420, 1000.000000000000000 ) ;
#659 = EDGE_CURVE ( 'NONE', #9596, #5498, #9863, .T. ) ;
#660 = LINE ( 'NONE', #6602, #2409 ) ;
#661 = DIRECTION ( 'NONE',  ( 0.000000000000000000, 0.000000000000000000, -1.000000000000000000 ) ) ;
#662 = EDGE_CURVE ( 'NONE', #9136, #8255, #2344, .T. ) ;
#663 = CARTESIAN_POINT ( 'NONE',  ( -41.47224318643354479, 3.500000000000000000, 27.05000000000001137 ) ) ;
#664 = LINE ( 'NONE', #6659, #762 ) ;
#665 = VECTOR ( 'NONE', #1438, 1000.000000000000000 ) ;
#666 = DIRECTION ( 'NONE',  ( 0.000000000000000000, -0.7499999999999998890, -0.6614378277661479011 ) ) ;
#667 = CIRCLE ( 'NONE', #10765, 2.000000000000001776 ) ;
#668 = DIRECTION ( 'NONE',  ( -1.000000000000000000, 0.000000000000000000, -1.734723475976808080E-16 ) ) ;
#669 = ORIENTED_EDGE ( 'NONE', *, *, #4930, .F. ) ;
#670 = CARTESIAN_POINT ( 'NONE',  ( 36.19999999999998153, 40.99999999999999289, -113.7000000000000028 ) ) ;
#671 = ORIENTED_EDGE ( 'NONE', *, *, #9832, .T. ) ;
#672 = ORIENTED_EDGE ( 'NONE', *, *, #3737, .F. ) ;
#673 = ORIENTED_EDGE ( 'NONE', *, *, #4721, .F. ) ;
#674 = EDGE_CURVE ( 'NONE', #1933, #3952, #5818, .T. ) ;
#675 = CIRCLE ( 'NONE', #6943, 1.000000000000000888 ) ;
#676 = CIRCLE ( 'NONE', #4514, 1.000000000000000888 ) ;
#677 = CARTESIAN_POINT ( 'NONE',  ( -31.02775681356649429, 3.500000000000000000, -89.45000000000001705 ) ) ;
#678 = LINE ( 'NONE', #4012, #9817 ) ;
#679 = EDGE_CURVE ( 'NONE', #2350, #2598, #7164, .T. ) ;
#680 = CARTESIAN_POINT ( 'NONE',  ( -2.486436982233402781E-14, 8.500000000000000000, -21.49999999999996447 ) ) ;
#681 = LINE ( 'NONE', #1556, #7061 ) ;
#682 = CARTESIAN_POINT ( 'NONE',  ( -60.00000000000000000, 38.00914532150119385, 54.06274606680626249 ) ) ;
#683 = VECTOR ( 'NONE', #6052, 999.9999999999998863 ) ;
#684 = ORIENTED_EDGE ( 'NONE', *, *, #10413, .F. ) ;
#685 = ORIENTED_EDGE ( 'NONE', *, *, #465, .T. ) ;
#686 = ORIENTED_EDGE ( 'NONE', *, *, #1050, .F. ) ;
#687 = VERTEX_POINT ( 'NONE', #652 ) ;
#688 = FACE_OUTER_BOUND ( 'NONE', #5271, .T. ) ;
#689 = VECTOR ( 'NONE', #8387, 1000.000000000000000 ) ;
#690 = CARTESIAN_POINT ( 'NONE',  ( 36.99999999999996447, 53.62352359916266664, 38.50000000000000000 ) ) ;
#691 = CARTESIAN_POINT ( 'NONE',  ( 45.00000000000002132, 11.00000000000000000, -105.7000000000000171 ) ) ;
#692 = CARTESIAN_POINT ( 'NONE',  ( -15.82000000000000028, 41.00000000000000000, -65.92000000000001592 ) ) ;
#693 = ORIENTED_EDGE ( 'NONE', *, *, #121, .T. ) ;
#694 = DIRECTION ( 'NONE',  ( 0.000000000000000000, 0.000000000000000000, -1.000000000000000000 ) ) ;
#695 = LINE ( 'NONE', #1408, #162 ) ;
#696 = EDGE_CURVE ( 'NONE', #1315, #4681, #1467, .T. ) ;
#697 = LINE ( 'NONE', #10731, #5171 ) ;
#698 = ORIENTED_EDGE ( 'NONE', *, *, #2008, .T. ) ;
#699 = ORIENTED_EDGE ( 'NONE', *, *, #8929, .T. ) ;
#700 = ORIENTED_EDGE ( 'NONE', *, *, #5582, .F. ) ;
#701 = ADVANCED_FACE ( 'NONE', ( #10684 ), #3318, .T. ) ;
#702 = ORIENTED_EDGE ( 'NONE', *, *, #1912, .T. ) ;
#703 = CARTESIAN_POINT ( 'NONE',  ( 16.52775681356645521, 3.500000000000000000, 21.95000000000000995 ) ) ;
#704 = AXIS2_PLACEMENT_3D ( 'NONE', #7546, #9071, #9122 ) ;
#705 = DIRECTION ( 'NONE',  ( 3.931670319239244176E-17, -1.000000000000000000, 1.248883513170111899E-16 ) ) ;
#706 = CARTESIAN_POINT ( 'NONE',  ( -42.99999999999999289, 35.65504675933387801, 39.50000000000000000 ) ) ;
#707 = ORIENTED_EDGE ( 'NONE', *, *, #4486, .F. ) ;
#708 = LINE ( 'NONE', #2557, #3940 ) ;
#709 = DIRECTION ( 'NONE',  ( 1.000000000000000000, -0.000000000000000000, 0.000000000000000000 ) ) ;
#710 = PLANE ( 'NONE',  #7158 ) ;
#711 = EDGE_CURVE ( 'NONE', #9383, #79, #7531, .T. ) ;
#712 = VERTEX_POINT ( 'NONE', #9810 ) ;
#713 = VECTOR ( 'NONE', #4245, 1000.000000000000000 ) ;
#714 = ADVANCED_FACE ( 'NONE', ( #3367 ), #9972, .F. ) ;
#715 = DIRECTION ( 'NONE',  ( -0.5000000000000004441, 0.000000000000000000, 0.8660254037844383745 ) ) ;
#716 = CARTESIAN_POINT ( 'NONE',  ( -13.00000000000001066, 6.000000000000000000, -87.40000000000000568 ) ) ;
#717 = FACE_OUTER_BOUND ( 'NONE', #8601, .T. ) ;
#718 = CARTESIAN_POINT ( 'NONE',  ( -40.99999999999998579, 11.00000000000000000, -42.50000000000002132 ) ) ;
#719 = AXIS2_PLACEMENT_3D ( 'NONE', #940, #10621, #3451 ) ;
#720 = CARTESIAN_POINT ( 'NONE',  ( 24.00000000000011724, 5.500000000000000000, -9.992007221626463137E-14 ) ) ;
#721 = CARTESIAN_POINT ( 'NONE',  ( 45.99999999999999289, -52.11188002363893901, 30.30000000000000426 ) ) ;
#722 = CARTESIAN_POINT ( 'NONE',  ( -51.00000000000000000, 11.00000000000000000, -37.50000000000007816 ) ) ;
#723 = EDGE_CURVE ( 'NONE', #9999, #6883, #753, .T. ) ;
#724 = DIRECTION ( 'NONE',  ( -0.000000000000000000, 1.000000000000000000, 0.000000000000000000 ) ) ;
#725 = VERTEX_POINT ( 'NONE', #8949 ) ;
#726 = EDGE_LOOP ( 'NONE', ( #5949, #9260 ) ) ;
#727 = EDGE_CURVE ( 'NONE', #8185, #2829, #4901, .T. ) ;
#728 = ORIENTED_EDGE ( 'NONE', *, *, #1305, .T. ) ;
#729 = CIRCLE ( 'NONE', #6820, 1.399999999999998579 ) ;
#730 = CARTESIAN_POINT ( 'NONE',  ( 36.99999999999999289, 1.599999999999997202, 45.50000000000000711 ) ) ;
#731 = FACE_OUTER_BOUND ( 'NONE', #416, .T. ) ;
#732 = DIRECTION ( 'NONE',  ( 0.000000000000000000, 0.000000000000000000, 1.000000000000000000 ) ) ;
#733 = LINE ( 'NONE', #4064, #2533 ) ;
#734 = DIRECTION ( 'NONE',  ( 0.000000000000000000, 1.000000000000000000, -0.000000000000000000 ) ) ;
#735 = ORIENTED_EDGE ( 'NONE', *, *, #7370, .T. ) ;
#736 = VERTEX_POINT ( 'NONE', #10633 ) ;
#737 = EDGE_CURVE ( 'NONE', #10639, #9467, #4088, .T. ) ;
#738 = ORIENTED_EDGE ( 'NONE', *, *, #7487, .F. ) ;
#739 = ORIENTED_EDGE ( 'NONE', *, *, #4641, .T. ) ;
#740 = PLANE ( 'NONE',  #9806 ) ;
#741 = CARTESIAN_POINT ( 'NONE',  ( -41.99999999999998579, 11.00000000000000000, -47.50000000000001421 ) ) ;
#742 = CARTESIAN_POINT ( 'NONE',  ( -16.82000000000000028, 6.000000000000000000, -96.79999999999999716 ) ) ;
#743 = ORIENTED_EDGE ( 'NONE', *, *, #10314, .T. ) ;
#744 = ADVANCED_FACE ( 'NONE', ( #5770 ), #9107, .T. ) ;
#745 = CARTESIAN_POINT ( 'NONE',  ( 35.99999999999999289, 13.50000000000000178, -0.000000000000000000 ) ) ;
#746 = CARTESIAN_POINT ( 'NONE',  ( 41.00000000000000000, 13.50000000000000178, -31.49999999999999289 ) ) ;
#747 = DIRECTION ( 'NONE',  ( 0.000000000000000000, -1.000000000000000000, -0.000000000000000000 ) ) ;
#748 = ORIENTED_EDGE ( 'NONE', *, *, #3177, .T. ) ;
#749 = ORIENTED_EDGE ( 'NONE', *, *, #5752, .T. ) ;
#750 = ORIENTED_EDGE ( 'NONE', *, *, #9858, .F. ) ;
#751 = FACE_OUTER_BOUND ( 'NONE', #9164, .T. ) ;
#752 = DIRECTION ( 'NONE',  ( -0.000000000000000000, -1.000000000000000000, -0.000000000000000000 ) ) ;
#753 = LINE ( 'NONE', #1583, #4709 ) ;
#754 = VERTEX_POINT ( 'NONE', #212 ) ;
#755 = EDGE_CURVE ( 'NONE', #1412, #7441, #10078, .T. ) ;
#756 = DIRECTION ( 'NONE',  ( 0.5000000000000001110, 0.000000000000000000, -0.8660254037844385966 ) ) ;
#757 = CARTESIAN_POINT ( 'NONE',  ( 10.81999999999999673, 16.00000000000000000, -92.92000000000001592 ) ) ;
#758 = ADVANCED_FACE ( 'NONE', ( #2661 ), #8560, .F. ) ;
#759 = FACE_BOUND ( 'NONE', #2718, .T. ) ;
#760 = VECTOR ( 'NONE', #4169, 1000.000000000000000 ) ;
#761 = ORIENTED_EDGE ( 'NONE', *, *, #588, .T. ) ;
#762 = VECTOR ( 'NONE', #7330, 1000.000000000000000 ) ;
#763 = LINE ( 'NONE', #4098, #9035 ) ;
#764 = DIRECTION ( 'NONE',  ( 0.000000000000000000, 0.000000000000000000, -1.000000000000000000 ) ) ;
#765 = DIRECTION ( 'NONE',  ( -1.000000000000000000, 0.000000000000000000, -0.000000000000000000 ) ) ;
#766 = LINE ( 'NONE', #824, #6361 ) ;
#767 = CARTESIAN_POINT ( 'NONE',  ( 23.84775681356644128, 0.000000000000000000, -103.0499999999999972 ) ) ;
#768 = EDGE_CURVE ( 'NONE', #6653, #8633, #3316, .T. ) ;
#769 = CARTESIAN_POINT ( 'NONE',  ( -58.50000000000000000, 5.775816105427654001, 93.63562172233855563 ) ) ;
#770 = DIRECTION ( 'NONE',  ( 0.3002858752327097758, 0.000000000000000000, 0.9538492507391959085 ) ) ;
#771 = DIRECTION ( 'NONE',  ( 6.669904509218573417E-17, -0.8386705679454233842, 0.5446390350150280835 ) ) ;
#772 = AXIS2_PLACEMENT_3D ( 'NONE', #542, #7202, #2890 ) ;
#773 = ORIENTED_EDGE ( 'NONE', *, *, #4057, .F. ) ;
#774 = AXIS2_PLACEMENT_3D ( 'NONE', #7188, #3197, #10560 ) ;
#775 = ORIENTED_EDGE ( 'NONE', *, *, #3431, .T. ) ;
#776 = FACE_OUTER_BOUND ( 'NONE', #9205, .T. ) ;
#777 = CARTESIAN_POINT ( 'NONE',  ( 16.52775681356645876, 3.500000000000000000, -21.95000000000000284 ) ) ;
#778 = CIRCLE ( 'NONE', #1134, 1.000000000000000888 ) ;
#779 = LINE ( 'NONE', #4217, #5311 ) ;
#780 = AXIS2_PLACEMENT_3D ( 'NONE', #7503, #5743, #732 ) ;
#781 = EDGE_CURVE ( 'NONE', #8612, #1679, #7746, .T. ) ;
#782 = CARTESIAN_POINT ( 'NONE',  ( -67.95384925073919646, 6.000000000000000000, 92.35340350234805840 ) ) ;
#783 = DIRECTION ( 'NONE',  ( 0.000000000000000000, 0.000000000000000000, -1.000000000000000000 ) ) ;
#784 = VERTEX_POINT ( 'NONE', #6919 ) ;
#785 = ORIENTED_EDGE ( 'NONE', *, *, #9488, .T. ) ;
#786 = AXIS2_PLACEMENT_3D ( 'NONE', #2215, #1282, #9576 ) ;
#787 = AXIS2_PLACEMENT_3D ( 'NONE', #3330, #2513, #5832 ) ;
#788 = ORIENTED_EDGE ( 'NONE', *, *, #7538, .T. ) ;
#789 = EDGE_LOOP ( 'NONE', ( #4990, #7362, #520, #7851 ) ) ;
#790 = LINE ( 'NONE', #4883, #8419 ) ;
#791 = CARTESIAN_POINT ( 'NONE',  ( 45.99999999999999289, 8.500000000000000000, -30.30000000000000782 ) ) ;
#792 = LINE ( 'NONE', #3462, #4300 ) ;
#793 = VECTOR ( 'NONE', #5332, 1000.000000000000000 ) ;
#794 = EDGE_CURVE ( 'NONE', #206, #8657, #2554, .T. ) ;
#795 = CARTESIAN_POINT ( 'NONE',  ( 19.47224318643354835, 0.000000000000000000, 21.95000000000000995 ) ) ;
#796 = ORIENTED_EDGE ( 'NONE', *, *, #4965, .T. ) ;
#797 = LINE ( 'NONE', #7465, #3951 ) ;
#798 = DIRECTION ( 'NONE',  ( -1.000000000000000000, 0.000000000000000000, -0.000000000000000000 ) ) ;
#799 = ORIENTED_EDGE ( 'NONE', *, *, #8596, .T. ) ;
#800 = DIRECTION ( 'NONE',  ( 0.000000000000000000, -1.000000000000000000, 0.000000000000000000 ) ) ;
#801 = ORIENTED_EDGE ( 'NONE', *, *, #1850, .T. ) ;
#802 = ORIENTED_EDGE ( 'NONE', *, *, #2031, .T. ) ;
#803 = EDGE_CURVE ( 'NONE', #8459, #3353, #2717, .T. ) ;
#804 = EDGE_LOOP ( 'NONE', ( #7116, #2218, #1009, #7500 ) ) ;
#805 = VECTOR ( 'NONE', #10673, 1000.000000000000000 ) ;
#806 = EDGE_LOOP ( 'NONE', ( #3894, #1824, #4462, #4983 ) ) ;
#807 = EDGE_CURVE ( 'NONE', #10542, #7626, #10239, .T. ) ;
#808 = VECTOR ( 'NONE', #3914, 1000.000000000000114 ) ;
#809 = DIRECTION ( 'NONE',  ( 0.000000000000000000, 0.000000000000000000, -1.000000000000000000 ) ) ;
#810 = FACE_OUTER_BOUND ( 'NONE', #9144, .T. ) ;
#811 = ORIENTED_EDGE ( 'NONE', *, *, #2521, .T. ) ;
#812 = CARTESIAN_POINT ( 'NONE',  ( -41.47224318643354479, 3.500000000000000000, 27.05000000000001137 ) ) ;
#813 = DIRECTION ( 'NONE',  ( 0.000000000000000000, 0.000000000000000000, -1.000000000000000000 ) ) ;
#814 = VECTOR ( 'NONE', #25, 1000.000000000000000 ) ;
#815 = FACE_OUTER_BOUND ( 'NONE', #6259, .T. ) ;
#816 = ORIENTED_EDGE ( 'NONE', *, *, #3714, .F. ) ;
#817 = AXIS2_PLACEMENT_3D ( 'NONE', #3149, #2329, #5647 ) ;
#818 = VECTOR ( 'NONE', #4865, 1000.000000000000000 ) ;
#819 = DIRECTION ( 'NONE',  ( 0.000000000000000000, 0.000000000000000000, -1.000000000000000000 ) ) ;
#820 = CARTESIAN_POINT ( 'NONE',  ( 52.50000000000000000, 48.76927491022726713, 44.88562172233855563 ) ) ;
#821 = CIRCLE ( 'NONE', #645, 1.000000000000000888 ) ;
#822 = CARTESIAN_POINT ( 'NONE',  ( -43.99999999999999289, 13.50000000000000178, 38.50000000000002132 ) ) ;
#823 = CARTESIAN_POINT ( 'NONE',  ( 23.84775681356645194, 3.500000000000000000, -45.95000000000000995 ) ) ;
#824 = CARTESIAN_POINT ( 'NONE',  ( -40.99999999999998579, 40.99999999999999289, 0.000000000000000000 ) ) ;
#825 = LINE ( 'NONE', #6711, #4208 ) ;
#826 = LINE ( 'NONE', #8198, #5898 ) ;
#827 = CARTESIAN_POINT ( 'NONE',  ( -44.00000000000000000, 8.500000000000000000, 21.50000000000000355 ) ) ;
#828 = PLANE ( 'NONE',  #1175 ) ;
#829 = CIRCLE ( 'NONE', #5188, 3.000000000000003553 ) ;
#830 = ORIENTED_EDGE ( 'NONE', *, *, #4539, .F. ) ;
#831 = ADVANCED_FACE ( 'NONE', ( #1955 ), #3528, .F. ) ;
#832 = ORIENTED_EDGE ( 'NONE', *, *, #7646, .T. ) ;
#833 = EDGE_CURVE ( 'NONE', #754, #1530, #6861, .T. ) ;
#834 = EDGE_CURVE ( 'NONE', #7687, #10274, #99, .T. ) ;
#835 = CARTESIAN_POINT ( 'NONE',  ( 6.300000000000006928, 6.000000000000000000, 0.000000000000000000 ) ) ;
#836 = LINE ( 'NONE', #20, #760 ) ;
#837 = VECTOR ( 'NONE', #503, 1000.000000000000000 ) ;
#838 = CARTESIAN_POINT ( 'NONE',  ( 0.000000000000000000, 40.99999999999999289, -48.50000000000002842 ) ) ;
#839 = CARTESIAN_POINT ( 'NONE',  ( 52.50000000000000000, 3.791502622129204525, 95.88562172233855563 ) ) ;
#840 = CARTESIAN_POINT ( 'NONE',  ( 151.3700173436259320, 47.45010387334527024, 45.50000000000000711 ) ) ;
#841 = ORIENTED_EDGE ( 'NONE', *, *, #8354, .F. ) ;
#842 = EDGE_CURVE ( 'NONE', #3665, #2959, #9215, .T. ) ;
#843 = AXIS2_PLACEMENT_3D ( 'NONE', #8244, #9770, #3275 ) ;
#844 = ORIENTED_EDGE ( 'NONE', *, *, #9713, .F. ) ;
#845 = VECTOR ( 'NONE', #2966, 1000.000000000000000 ) ;
#846 = EDGE_LOOP ( 'NONE', ( #9840, #4568, #1681, #3923 ) ) ;
#847 = EDGE_CURVE ( 'NONE', #1343, #8514, #4468, .T. ) ;
#848 = ORIENTED_EDGE ( 'NONE', *, *, #10761, .F. ) ;
#849 = DIRECTION ( 'NONE',  ( 0.000000000000000000, -0.6614378277661479011, 0.7499999999999997780 ) ) ;
#850 = DIRECTION ( 'NONE',  ( -0.000000000000000000, 1.000000000000000000, -0.000000000000000000 ) ) ;
#851 = DIRECTION ( 'NONE',  ( 0.000000000000000000, 0.000000000000000000, -1.000000000000000000 ) ) ;
#852 = EDGE_LOOP ( 'NONE', ( #6187, #5695, #8399, #10408, #4829, #3739 ) ) ;
#853 = DIRECTION ( 'NONE',  ( 0.000000000000000000, 0.000000000000000000, 1.000000000000000000 ) ) ;
#854 = DIRECTION ( 'NONE',  ( -8.462065736472230835E-16, 0.000000000000000000, 1.000000000000000000 ) ) ;
#855 = DIRECTION ( 'NONE',  ( -0.000000000000000000, 1.000000000000000000, -0.000000000000000000 ) ) ;
#856 = ORIENTED_EDGE ( 'NONE', *, *, #1788, .F. ) ;
#857 = ORIENTED_EDGE ( 'NONE', *, *, #6732, .T. ) ;
#858 = ORIENTED_EDGE ( 'NONE', *, *, #1564, .T. ) ;
#859 = VECTOR ( 'NONE', #884, 1000.000000000000000 ) ;
#860 = EDGE_CURVE ( 'NONE', #7537, #8862, #10183, .T. ) ;
#861 = EDGE_LOOP ( 'NONE', ( #6347, #1215, #4536, #4755 ) ) ;
#862 = CARTESIAN_POINT ( 'NONE',  ( -41.99999999999998579, 13.50000000000000178, 30.30000000000000071 ) ) ;
#863 = LINE ( 'NONE', #9106, #1300 ) ;
#864 = DIRECTION ( 'NONE',  ( -0.000000000000000000, 1.000000000000000000, -0.000000000000000000 ) ) ;
#865 = EDGE_LOOP ( 'NONE', ( #948, #3076, #1661, #10785 ) ) ;
#866 = DIRECTION ( 'NONE',  ( -0.000000000000000000, -1.000000000000000000, 0.000000000000000000 ) ) ;
#867 = DIRECTION ( 'NONE',  ( 4.688441826964350214E-16, 0.000000000000000000, 1.000000000000000000 ) ) ;
#868 = FACE_BOUND ( 'NONE', #9100, .T. ) ;
#869 = EDGE_CURVE ( 'NONE', #7587, #9592, #155, .T. ) ;
#870 = VECTOR ( 'NONE', #1919, 1000.000000000000227 ) ;
#871 = CARTESIAN_POINT ( 'NONE',  ( 0.000000000000000000, 9.999999999999998224, 28.49999999999999289 ) ) ;
#872 = DIRECTION ( 'NONE',  ( -0.000000000000000000, -0.000000000000000000, 1.000000000000000000 ) ) ;
#873 = CARTESIAN_POINT ( 'NONE',  ( -32.50000000000002132, 6.000000000000000000, -60.60000000000001563 ) ) ;
#874 = DIRECTION ( 'NONE',  ( 0.000000000000000000, -0.6614378277661476790, 0.7500000000000000000 ) ) ;
#875 = CARTESIAN_POINT ( 'NONE',  ( 43.00000000000000711, 11.00000000000000000, -104.5000000000000000 ) ) ;
#876 = CARTESIAN_POINT ( 'NONE',  ( 9.319999999999994955, 9.000000000000001776, -91.42000000000001592 ) ) ;
#877 = DIRECTION ( 'NONE',  ( 0.000000000000000000, -1.000000000000000000, 1.248883513170111899E-16 ) ) ;
#878 = CIRCLE ( 'NONE', #4027, 1.500000000000016209 ) ;
#879 = EDGE_CURVE ( 'NONE', #5658, #9324, #5980, .T. ) ;
#880 = DIRECTION ( 'NONE',  ( 1.000000000000000000, 0.000000000000000000, -3.854941057726276554E-15 ) ) ;
#881 = ORIENTED_EDGE ( 'NONE', *, *, #3199, .F. ) ;
#882 = VERTEX_POINT ( 'NONE', #917 ) ;
#883 = EDGE_LOOP ( 'NONE', ( #5110, #6338, #376, #6585, #5550, #4971 ) ) ;
#884 = DIRECTION ( 'NONE',  ( -0.000000000000000000, 1.000000000000000000, -0.000000000000000000 ) ) ;
#885 = DIRECTION ( 'NONE',  ( 1.000000000000000000, 0.000000000000000000, 0.000000000000000000 ) ) ;
#886 = AXIS2_PLACEMENT_3D ( 'NONE', #1714, #3971, #1767 ) ;
#887 = LINE ( 'NONE', #9889, #5485 ) ;
#888 = ADVANCED_FACE ( 'NONE', ( #7583 ), #3424, .T. ) ;
#889 = CARTESIAN_POINT ( 'NONE',  ( 41.00000000000000000, 13.50000000000000178, -33.49999999999999289 ) ) ;
#890 = CARTESIAN_POINT ( 'NONE',  ( -1.301042606982606110E-15, 5.500000000000000000, 7.500000000000000888 ) ) ;
#891 = EDGE_CURVE ( 'NONE', #10485, #6241, #4303, .T. ) ;
#892 = DIRECTION ( 'NONE',  ( 0.8660254037844385966, -0.000000000000000000, 0.5000000000000001110 ) ) ;
#893 = EDGE_CURVE ( 'NONE', #423, #2721, #5168, .T. ) ;
#894 = ORIENTED_EDGE ( 'NONE', *, *, #1011, .T. ) ;
#895 = CONICAL_SURFACE ( 'NONE', #9958, 3.600000000000005862, 0.5759586531581299962 ) ;
#896 = ORIENTED_EDGE ( 'NONE', *, *, #3913, .T. ) ;
#897 = EDGE_LOOP ( 'NONE', ( #3976, #2098, #7016, #1065 ) ) ;
#898 = VERTEX_POINT ( 'NONE', #1353 ) ;
#899 = DIRECTION ( 'NONE',  ( 0.000000000000000000, 0.000000000000000000, 1.000000000000000000 ) ) ;
#900 = CARTESIAN_POINT ( 'NONE',  ( 0.000000000000000000, 5.500000000000000000, 28.49999999999999289 ) ) ;
#901 = EDGE_CURVE ( 'NONE', #4262, #8287, #2457, .T. ) ;
#902 = DIRECTION ( 'NONE',  ( 0.000000000000000000, 0.000000000000000000, 1.000000000000000000 ) ) ;
#903 = DIRECTION ( 'NONE',  ( 1.000000000000000000, 0.000000000000000000, -0.000000000000000000 ) ) ;
#904 = EDGE_LOOP ( 'NONE', ( #5020, #2150, #1677, #2272 ) ) ;
#905 = LINE ( 'NONE', #10065, #2901 ) ;
#906 = CARTESIAN_POINT ( 'NONE',  ( 44.79999999999999005, 9.999999999999998224, 30.30000000000000071 ) ) ;
#907 = EDGE_CURVE ( 'NONE', #7409, #2578, #8885, .T. ) ;
#908 = VERTEX_POINT ( 'NONE', #6360 ) ;
#909 = DIRECTION ( 'NONE',  ( 0.000000000000000000, 0.7499999999999997780, 0.6614378277661479011 ) ) ;
#910 = ORIENTED_EDGE ( 'NONE', *, *, #842, .F. ) ;
#911 = ORIENTED_EDGE ( 'NONE', *, *, #9210, .F. ) ;
#912 = EDGE_LOOP ( 'NONE', ( #7132, #4866, #9133, #2070 ) ) ;
#913 = VERTEX_POINT ( 'NONE', #373 ) ;
#914 = EDGE_CURVE ( 'NONE', #161, #8918, #2994, .T. ) ;
#915 = FACE_OUTER_BOUND ( 'NONE', #7133, .T. ) ;
#916 = DIRECTION ( 'NONE',  ( 0.000000000000000000, 0.000000000000000000, 1.000000000000000000 ) ) ;
#917 = CARTESIAN_POINT ( 'NONE',  ( 36.00000000000000000, 1.600000000000000089, 31.50000000000000711 ) ) ;
#918 = ORIENTED_EDGE ( 'NONE', *, *, #5955, .F. ) ;
#919 = CARTESIAN_POINT ( 'NONE',  ( -32.50000000000002132, 3.500000000000000000, -90.60000000000000853 ) ) ;
#920 = ADVANCED_FACE ( 'NONE', ( #3752 ), #2010, .T. ) ;
#921 = ORIENTED_EDGE ( 'NONE', *, *, #1643, .F. ) ;
#922 = PLANE ( 'NONE',  #7826 ) ;
#923 = CARTESIAN_POINT ( 'NONE',  ( 46.00000000000002842, 0.000000000000000000, -113.5000000000000142 ) ) ;
#924 = DIRECTION ( 'NONE',  ( 0.000000000000000000, 0.000000000000000000, 1.000000000000000000 ) ) ;
#925 = CARTESIAN_POINT ( 'NONE',  ( 45.52628979499637296, 0.000000000000000000, 45.50000000000000711 ) ) ;
#926 = AXIS2_PLACEMENT_3D ( 'NONE', #5910, #9902, #6677 ) ;
#927 = CARTESIAN_POINT ( 'NONE',  ( -46.49999999999999289, 11.00000000000000000, -112.5000000000000000 ) ) ;
#928 = LINE ( 'NONE', #720, #4037 ) ;
#929 = EDGE_CURVE ( 'NONE', #8718, #687, #2798, .T. ) ;
#930 = CARTESIAN_POINT ( 'NONE',  ( 0.000000000000000000, 8.500000000000000000, 28.49999999999999289 ) ) ;
#931 = CARTESIAN_POINT ( 'NONE',  ( 35.99999999999999289, 13.50000000000000178, 39.50000000000000711 ) ) ;
#932 = DIRECTION ( 'NONE',  ( 0.000000000000000000, -1.000000000000000000, 0.000000000000000000 ) ) ;
#933 = EDGE_LOOP ( 'NONE', ( #4635, #4717, #8845, #4770 ) ) ;
#934 = ORIENTED_EDGE ( 'NONE', *, *, #6715, .T. ) ;
#935 = VECTOR ( 'NONE', #8000, 1000.000000000000000 ) ;
#936 = ORIENTED_EDGE ( 'NONE', *, *, #6830, .T. ) ;
#937 = CYLINDRICAL_SURFACE ( 'NONE', #9553, 2.000000000000001776 ) ;
#938 = PLANE ( 'NONE',  #6501 ) ;
#939 = DIRECTION ( 'NONE',  ( -0.8660254037844380415, 0.000000000000000000, 0.5000000000000012212 ) ) ;
#940 = CARTESIAN_POINT ( 'NONE',  ( -48.99999999999998579, 13.50000000000000178, -27.03589838486225716 ) ) ;
#941 = CARTESIAN_POINT ( 'NONE',  ( -31.02775681356649429, 0.000000000000000000, -89.45000000000001705 ) ) ;
#942 = CONICAL_SURFACE ( 'NONE', #9653, 3.599999999999999201, 0.5759586531581299962 ) ;
#943 = CARTESIAN_POINT ( 'NONE',  ( 18.00000000000000355, 5.500000000000000000, -24.50000000000000000 ) ) ;
#944 = EDGE_LOOP ( 'NONE', ( #8927, #3509, #3639, #9154 ) ) ;
#945 = ORIENTED_EDGE ( 'NONE', *, *, #4177, .T. ) ;
#946 = ORIENTED_EDGE ( 'NONE', *, *, #7497, .F. ) ;
#947 = AXIS2_PLACEMENT_3D ( 'NONE', #10331, #10445, #359 ) ;
#948 = ORIENTED_EDGE ( 'NONE', *, *, #4501, .T. ) ;
#949 = VECTOR ( 'NONE', #6126, 1000.000000000000000 ) ;
#950 = CARTESIAN_POINT ( 'NONE',  ( -40.00000000000000000, 8.500000000000000000, 23.10000000000001208 ) ) ;
#951 = EDGE_CURVE ( 'NONE', #4511, #7868, #7391, .T. ) ;
#952 = EDGE_CURVE ( 'NONE', #6625, #3637, #2120, .T. ) ;
#953 = DIRECTION ( 'NONE',  ( -0.000000000000000000, 1.000000000000000000, -0.000000000000000000 ) ) ;
#954 = PLANE ( 'NONE',  #1514 ) ;
#955 = DIRECTION ( 'NONE',  ( 1.000000000000000000, -0.000000000000000000, 0.000000000000000000 ) ) ;
#956 = EDGE_LOOP ( 'NONE', ( #6912, #3607 ) ) ;
#957 = LINE ( 'NONE', #5213, #9690 ) ;
#958 = CARTESIAN_POINT ( 'NONE',  ( 52.50000000000000000, 48.76927491022726713, 44.88562172233855563 ) ) ;
#959 = CIRCLE ( 'NONE', #4270, 2.000000000000001776 ) ;
#960 = ORIENTED_EDGE ( 'NONE', *, *, #7795, .T. ) ;
#961 = AXIS2_PLACEMENT_3D ( 'NONE', #1428, #2254, #1481 ) ;
#962 = CARTESIAN_POINT ( 'NONE',  ( 40.99999999999999289, 0.000000000000000000, 33.50000000000000711 ) ) ;
#963 = ORIENTED_EDGE ( 'NONE', *, *, #679, .T. ) ;
#964 = EDGE_LOOP ( 'NONE', ( #303, #3202, #7977, #7004 ) ) ;
#965 = EDGE_CURVE ( 'NONE', #1728, #3675, #1248, .T. ) ;
#966 = VERTEX_POINT ( 'NONE', #6306 ) ;
#967 = ORIENTED_EDGE ( 'NONE', *, *, #8796, .T. ) ;
#968 = ADVANCED_FACE ( 'NONE', ( #5442 ), #10506, .F. ) ;
#969 = EDGE_CURVE ( 'NONE', #7632, #5862, #2823, .T. ) ;
#970 = AXIS2_PLACEMENT_3D ( 'NONE', #5444, #2069, #7247 ) ;
#971 = DIRECTION ( 'NONE',  ( -0.000000000000000000, -1.000000000000000000, -0.000000000000000000 ) ) ;
#972 = CARTESIAN_POINT ( 'NONE',  ( -47.00000000000001421, 11.00000000000000000, -104.5000000000000142 ) ) ;
#973 = DIRECTION ( 'NONE',  ( -0.000000000000000000, 1.000000000000000000, 0.000000000000000000 ) ) ;
#974 = ORIENTED_EDGE ( 'NONE', *, *, #7615, .T. ) ;
#975 = CARTESIAN_POINT ( 'NONE',  ( 22.37551362713290359, 3.500000000000000000, -48.50000000000000711 ) ) ;
#976 = EDGE_LOOP ( 'NONE', ( #2999, #9419, #7517, #1843, #156, #2222, #411, #5840, #1717, #9728, #7509, #1023, #10082, #10079, #8663, #8646, #9726, #6407, #207, #122, #2456, #10161, #6811, #5483 ) ) ;
#977 = ORIENTED_EDGE ( 'NONE', *, *, #768, .T. ) ;
#978 = AXIS2_PLACEMENT_3D ( 'NONE', #4232, #6796, #1946 ) ;
#979 = EDGE_CURVE ( 'NONE', #2426, #10059, #3813, .T. ) ;
#980 = VECTOR ( 'NONE', #9970, 1000.000000000000000 ) ;
#981 = ADVANCED_FACE ( 'NONE', ( #7964 ), #2173, .F. ) ;
#982 = DIRECTION ( 'NONE',  ( 0.000000000000000000, -0.000000000000000000, 1.000000000000000000 ) ) ;
#983 = LINE ( 'NONE', #5991, #2862 ) ;
#984 = CIRCLE ( 'NONE', #4815, 0.8999999999999980238 ) ;
#985 = CARTESIAN_POINT ( 'NONE',  ( 44.99999999999999289, 0.000000000000000000, 38.50000000000000000 ) ) ;
#986 = DIRECTION ( 'NONE',  ( 0.000000000000000000, 0.000000000000000000, 1.000000000000000000 ) ) ;
#987 = CARTESIAN_POINT ( 'NONE',  ( -58.50000000000000000, 30.52711816857804195, 30.79755168371717389 ) ) ;
#988 = CARTESIAN_POINT ( 'NONE',  ( -8.000000000000000000, 1.600000000000000089, 31.50000000000000000 ) ) ;
#989 = AXIS2_PLACEMENT_3D ( 'NONE', #4986, #6740, #1778 ) ;
#990 = DIRECTION ( 'NONE',  ( 1.000000000000000000, 0.000000000000000000, 0.000000000000000000 ) ) ;
#991 = CARTESIAN_POINT ( 'NONE',  ( -68.00000000000000000, 60.56077753235641126, 38.50000000000000000 ) ) ;
#992 = PLANE ( 'NONE',  #1694 ) ;
#993 = ORIENTED_EDGE ( 'NONE', *, *, #2571, .T. ) ;
#994 = AXIS2_PLACEMENT_3D ( 'NONE', #5200, #6728, #10211 ) ;
#995 = ORIENTED_EDGE ( 'NONE', *, *, #10706, .T. ) ;
#996 = EDGE_CURVE ( 'NONE', #10612, #3516, #577, .T. ) ;
#997 = LINE ( 'NONE', #6940, #1041 ) ;
#998 = PLANE ( 'NONE',  #5635 ) ;
#999 = DIRECTION ( 'NONE',  ( 0.000000000000000000, -1.000000000000000000, 0.000000000000000000 ) ) ;
#1000 = FACE_OUTER_BOUND ( 'NONE', #1444, .T. ) ;
#1001 = FACE_OUTER_BOUND ( 'NONE', #1577, .T. ) ;
#1002 = AXIS2_PLACEMENT_3D ( 'NONE', #7309, #3156, #9552 ) ;
#1003 = EDGE_CURVE ( 'NONE', #1786, #8615, #2067, .T. ) ;
#1004 = CARTESIAN_POINT ( 'NONE',  ( 151.3700173436259320, 6.000000000000000000, 92.50000000000002842 ) ) ;
#1005 = FACE_OUTER_BOUND ( 'NONE', #897, .T. ) ;
#1006 = ORIENTED_EDGE ( 'NONE', *, *, #95, .T. ) ;
#1007 = EDGE_CURVE ( 'NONE', #455, #4585, #878, .T. ) ;
#1008 = ORIENTED_EDGE ( 'NONE', *, *, #90, .T. ) ;
#1009 = ORIENTED_EDGE ( 'NONE', *, *, #5709, .T. ) ;
#1010 = VECTOR ( 'NONE', #3034, 1000.000000000000000 ) ;
#1011 = EDGE_CURVE ( 'NONE', #3757, #268, #364, .T. ) ;
#1012 = ORIENTED_EDGE ( 'NONE', *, *, #9739, .F. ) ;
#1013 = FACE_OUTER_BOUND ( 'NONE', #3210, .T. ) ;
#1014 = CYLINDRICAL_SURFACE ( 'NONE', #3050, 0.8999999999999980238 ) ;
#1015 = FACE_OUTER_BOUND ( 'NONE', #3007, .T. ) ;
#1016 = FACE_OUTER_BOUND ( 'NONE', #9528, .T. ) ;
#1017 = ORIENTED_EDGE ( 'NONE', *, *, #7200, .F. ) ;
#1018 = AXIS2_PLACEMENT_3D ( 'NONE', #2950, #1204, #2128 ) ;
#1019 = CARTESIAN_POINT ( 'NONE',  ( 69.47110241372564587, 26.72948114294080568, 50.96183865990152384 ) ) ;
#1020 = VECTOR ( 'NONE', #8038, 1000.000000000000000 ) ;
#1021 = VERTEX_POINT ( 'NONE', #7908 ) ;
#1022 = DIRECTION ( 'NONE',  ( 1.000000000000000000, 0.000000000000000000, -1.156482317317863639E-15 ) ) ;
#1023 = ORIENTED_EDGE ( 'NONE', *, *, #9347, .T. ) ;
#1024 = EDGE_LOOP ( 'NONE', ( #8007, #3046, #3622, #4826, #7965, #5204 ) ) ;
#1025 = ORIENTED_EDGE ( 'NONE', *, *, #6280, .T. ) ;
#1026 = ORIENTED_EDGE ( 'NONE', *, *, #4896, .T. ) ;
#1027 = AXIS2_PLACEMENT_3D ( 'NONE', #839, #74, #4171 ) ;
#1028 = DIRECTION ( 'NONE',  ( 0.000000000000000000, 0.000000000000000000, -1.000000000000000000 ) ) ;
#1029 = CARTESIAN_POINT ( 'NONE',  ( -68.00000000000000000, 0.000000000000000000, 0.000000000000000000 ) ) ;
#1030 = DIRECTION ( 'NONE',  ( -0.8660254037844383745, 0.000000000000000000, -0.5000000000000006661 ) ) ;
#1031 = EDGE_CURVE ( 'NONE', #8756, #1331, #2941, .T. ) ;
#1032 = ORIENTED_EDGE ( 'NONE', *, *, #9936, .F. ) ;
#1033 = LINE ( 'NONE', #2719, #3068 ) ;
#1034 = ORIENTED_EDGE ( 'NONE', *, *, #8113, .T. ) ;
#1035 = EDGE_CURVE ( 'NONE', #3345, #7526, #10108, .T. ) ;
#1036 = ORIENTED_EDGE ( 'NONE', *, *, #4636, .F. ) ;
#1037 = VECTOR ( 'NONE', #581, 1000.000000000000114 ) ;
#1038 = ADVANCED_FACE ( 'NONE', ( #6523 ), #9995, .F. ) ;
#1039 = DIRECTION ( 'NONE',  ( 0.000000000000000000, 0.000000000000000000, 1.000000000000000000 ) ) ;
#1040 = DIRECTION ( 'NONE',  ( 0.000000000000000000, 0.000000000000000000, -1.000000000000000000 ) ) ;
#1041 = VECTOR ( 'NONE', #1103, 1000.000000000000000 ) ;
#1042 = CARTESIAN_POINT ( 'NONE',  ( 41.49999999999998579, 0.000000000000000000, -47.10000000000002274 ) ) ;
#1043 = DIRECTION ( 'NONE',  ( -0.000000000000000000, -1.000000000000000000, -0.000000000000000000 ) ) ;
#1044 = PLANE ( 'NONE',  #7943 ) ;
#1045 = CARTESIAN_POINT ( 'NONE',  ( -46.00000000000001421, 35.65504675933387091, 17.83974596215554698 ) ) ;
#1046 = CARTESIAN_POINT ( 'NONE',  ( -12.99999999999988098, 6.000000000000000000, -78.30000000000002558 ) ) ;
#1047 = DIRECTION ( 'NONE',  ( -0.000000000000000000, 0.7499999999999997780, 0.6614378277661480121 ) ) ;
#1048 = CARTESIAN_POINT ( 'NONE',  ( -39.99999999999999289, 8.500000000000000000, 24.50000000000000711 ) ) ;
#1049 = ORIENTED_EDGE ( 'NONE', *, *, #1723, .T. ) ;
#1050 = EDGE_CURVE ( 'NONE', #2803, #5322, #6470, .T. ) ;
#1051 = AXIS2_PLACEMENT_3D ( 'NONE', #6652, #3, #6702 ) ;
#1052 = ORIENTED_EDGE ( 'NONE', *, *, #10157, .T. ) ;
#1053 = FACE_OUTER_BOUND ( 'NONE', #7077, .T. ) ;
#1054 = CARTESIAN_POINT ( 'NONE',  ( 26.79224318643355218, 3.500000000000000000, -45.95000000000000995 ) ) ;
#1055 = FACE_OUTER_BOUND ( 'NONE', #2372, .T. ) ;
#1056 = LINE ( 'NONE', #6946, #4273 ) ;
#1057 = EDGE_CURVE ( 'NONE', #3165, #9446, #8483, .T. ) ;
#1058 = VECTOR ( 'NONE', #2896, 1000.000000000000000 ) ;
#1059 = CARTESIAN_POINT ( 'NONE',  ( 35.99999999999998579, 6.000000000000000000, -111.5000000000000000 ) ) ;
#1060 = LINE ( 'NONE', #4552, #5726 ) ;
#1061 = CARTESIAN_POINT ( 'NONE',  ( -41.47224318643353769, 3.500000000000000000, -21.95000000000000995 ) ) ;
#1062 = ADVANCED_FACE ( 'NONE', ( #9239 ), #5649, .F. ) ;
#1063 = ORIENTED_EDGE ( 'NONE', *, *, #711, .T. ) ;
#1064 = ORIENTED_EDGE ( 'NONE', *, *, #9512, .F. ) ;
#1065 = ORIENTED_EDGE ( 'NONE', *, *, #794, .T. ) ;
#1066 = VECTOR ( 'NONE', #1852, 1000.000000000000000 ) ;
#1067 = VERTEX_POINT ( 'NONE', #5083 ) ;
#1068 = CARTESIAN_POINT ( 'NONE',  ( 34.99999999999998579, 40.99999999999999289, -112.5000000000000000 ) ) ;
#1069 = PLANE ( 'NONE',  #6528 ) ;
#1070 = DIRECTION ( 'NONE',  ( 0.000000000000000000, 1.000000000000000000, 0.000000000000000000 ) ) ;
#1071 = CARTESIAN_POINT ( 'NONE',  ( -40.00000000000000000, 8.500000000000000000, 24.50000000000000711 ) ) ;
#1072 = ORIENTED_EDGE ( 'NONE', *, *, #3653, .F. ) ;
#1073 = AXIS2_PLACEMENT_3D ( 'NONE', #10480, #3781, #4808 ) ;
#1074 = CARTESIAN_POINT ( 'NONE',  ( -58.49999999999999289, 3.791502622129204525, 95.88562172233855563 ) ) ;
#1075 = EDGE_CURVE ( 'NONE', #8363, #4919, #636, .T. ) ;
#1076 = ORIENTED_EDGE ( 'NONE', *, *, #7941, .T. ) ;
#1077 = CARTESIAN_POINT ( 'NONE',  ( 151.3700173436259320, 6.000000000000000000, 92.50000000000002842 ) ) ;
#1078 = VERTEX_POINT ( 'NONE', #10671 ) ;
#1079 = EDGE_LOOP ( 'NONE', ( #2362, #579, #1665, #587 ) ) ;
#1080 = VERTEX_POINT ( 'NONE', #9747 ) ;
#1081 = ORIENTED_EDGE ( 'NONE', *, *, #4031, .F. ) ;
#1082 = VECTOR ( 'NONE', #8952, 1000.000000000000000 ) ;
#1083 = LINE ( 'NONE', #1295, #2028 ) ;
#1084 = EDGE_CURVE ( 'NONE', #5897, #5156, #199, .T. ) ;
#1085 = DIRECTION ( 'NONE',  ( 0.000000000000000000, -1.000000000000000000, 0.000000000000000000 ) ) ;
#1086 = DIRECTION ( 'NONE',  ( 0.000000000000000000, 0.000000000000000000, 1.000000000000000000 ) ) ;
#1087 = ORIENTED_EDGE ( 'NONE', *, *, #10024, .F. ) ;
#1088 = FACE_OUTER_BOUND ( 'NONE', #5325, .T. ) ;
#1089 = ORIENTED_EDGE ( 'NONE', *, *, #7071, .F. ) ;
#1090 = VERTEX_POINT ( 'NONE', #2280 ) ;
#1091 = DIRECTION ( 'NONE',  ( -0.000000000000000000, -1.000000000000000000, -0.000000000000000000 ) ) ;
#1092 = EDGE_CURVE ( 'NONE', #5878, #2235, #2992, .T. ) ;
#1093 = EDGE_CURVE ( 'NONE', #8969, #1445, #10564, .T. ) ;
#1094 = CARTESIAN_POINT ( 'NONE',  ( -13.00000000000001066, 9.000000000000001776, -89.10000000000000853 ) ) ;
#1095 = DIRECTION ( 'NONE',  ( 0.000000000000000000, -1.000000000000000000, -0.000000000000000000 ) ) ;
#1096 = DIRECTION ( 'NONE',  ( 0.9538492507391959085, 0.000000000000000000, 0.3002858752327099978 ) ) ;
#1097 = LINE ( 'NONE', #3710, #208 ) ;
#1098 = DIRECTION ( 'NONE',  ( 0.000000000000000000, -1.000000000000000000, -0.000000000000000000 ) ) ;
#1099 = LINE ( 'NONE', #7762, #1581 ) ;
#1100 = CARTESIAN_POINT ( 'NONE',  ( -44.00000000000001421, 9.999999999999998224, -28.49999999999999289 ) ) ;
#1101 = VERTEX_POINT ( 'NONE', #6780 ) ;
#1102 = VERTEX_POINT ( 'NONE', #3096 ) ;
#1103 = DIRECTION ( 'NONE',  ( 0.000000000000000000, 0.000000000000000000, 1.000000000000000000 ) ) ;
#1104 = DIRECTION ( 'NONE',  ( 1.000000000000000000, 0.000000000000000000, -0.000000000000000000 ) ) ;
#1105 = EDGE_CURVE ( 'NONE', #7632, #9803, #9186, .T. ) ;
#1106 = FACE_OUTER_BOUND ( 'NONE', #976, .T. ) ;
#1107 = DIRECTION ( 'NONE',  ( -0.000000000000000000, -1.000000000000000000, -0.000000000000000000 ) ) ;
#1108 = CARTESIAN_POINT ( 'NONE',  ( 35.99999999999999289, 47.81540589858173007, 45.08578643762690064 ) ) ;
#1109 = CARTESIAN_POINT ( 'NONE',  ( -46.99999999999992895, 0.000000000000000000, 33.50000000000007816 ) ) ;
#1110 = LINE ( 'NONE', #4220, #5515 ) ;
#1111 = ORIENTED_EDGE ( 'NONE', *, *, #1117, .T. ) ;
#1112 = AXIS2_PLACEMENT_3D ( 'NONE', #777, #9027, #8318 ) ;
#1113 = ORIENTED_EDGE ( 'NONE', *, *, #441, .T. ) ;
#1114 = VERTEX_POINT ( 'NONE', #3151 ) ;
#1115 = ORIENTED_EDGE ( 'NONE', *, *, #10376, .T. ) ;
#1116 = DIRECTION ( 'NONE',  ( -6.669904509218573417E-17, -0.8386705679454233842, -0.5446390350150280835 ) ) ;
#1117 = EDGE_CURVE ( 'NONE', #7146, #5542, #9291, .T. ) ;
#1118 = VECTOR ( 'NONE', #9602, 1000.000000000000000 ) ;
#1119 = CARTESIAN_POINT ( 'NONE',  ( -50.73205080756887497, 13.50000000000000178, 26.03589838486225716 ) ) ;
#1120 = CONICAL_SURFACE ( 'NONE', #4775, 3.599999999999999201, 0.5759586531581299962 ) ;
#1121 = CARTESIAN_POINT ( 'NONE',  ( -50.99999999999999289, 13.50000000000000178, 38.34631062241927424 ) ) ;
#1122 = PLANE ( 'NONE',  #3743 ) ;
#1123 = CARTESIAN_POINT ( 'NONE',  ( 43.00000000000000711, 31.00000000000000000, -99.00000000000000000 ) ) ;
#1124 = CARTESIAN_POINT ( 'NONE',  ( 25.31999999999999673, 6.000000000000000000, -101.9000000000000057 ) ) ;
#1125 = ORIENTED_EDGE ( 'NONE', *, *, #6110, .T. ) ;
#1126 = CARTESIAN_POINT ( 'NONE',  ( 46.00000000000000711, 13.50000000000000178, 0.000000000000000000 ) ) ;
#1127 = ORIENTED_EDGE ( 'NONE', *, *, #4721, .T. ) ;
#1128 = ORIENTED_EDGE ( 'NONE', *, *, #9375, .T. ) ;
#1129 = AXIS2_PLACEMENT_3D ( 'NONE', #4013, #5632, #7289 ) ;
#1130 = VERTEX_POINT ( 'NONE', #1820 ) ;
#1131 = ORIENTED_EDGE ( 'NONE', *, *, #6085, .F. ) ;
#1132 = EDGE_CURVE ( 'NONE', #8287, #94, #5138, .T. ) ;
#1133 = CARTESIAN_POINT ( 'NONE',  ( 28.26448637286708987, -0.000000000000000000, -100.5000000000000000 ) ) ;
#1134 = AXIS2_PLACEMENT_3D ( 'NONE', #6359, #2066, #7856 ) ;
#1135 = CYLINDRICAL_SURFACE ( 'NONE', #5988, 1.399999999999998579 ) ;
#1136 = DIRECTION ( 'NONE',  ( -0.4999999999999998890, 0.000000000000000000, -0.8660254037844387076 ) ) ;
#1137 = CIRCLE ( 'NONE', #780, 1.399999999999995026 ) ;
#1138 = VERTEX_POINT ( 'NONE', #7553 ) ;
#1139 = DIRECTION ( 'NONE',  ( 0.000000000000000000, -1.000000000000000000, 0.000000000000000000 ) ) ;
#1140 = ADVANCED_FACE ( 'NONE', ( #4779 ), #9798, .F. ) ;
#1141 = ORIENTED_EDGE ( 'NONE', *, *, #5112, .F. ) ;
#1142 = ORIENTED_EDGE ( 'NONE', *, *, #2738, .T. ) ;
#1143 = ORIENTED_EDGE ( 'NONE', *, *, #3701, .F. ) ;
#1144 = EDGE_CURVE ( 'NONE', #2598, #5323, #8991, .T. ) ;
#1145 = AXIS2_PLACEMENT_3D ( 'NONE', #8871, #1392, #7949 ) ;
#1146 = CARTESIAN_POINT ( 'NONE',  ( -37.00000000000000000, 8.500000000000000000, 28.49999999999999289 ) ) ;
#1147 = CARTESIAN_POINT ( 'NONE',  ( 0.000000000000000000, 41.00000000000000000, 0.000000000000000000 ) ) ;
#1148 = CARTESIAN_POINT ( 'NONE',  ( 18.00000000000000355, 3.500000000000000000, 25.90000000000000568 ) ) ;
#1149 = DIRECTION ( 'NONE',  ( 0.000000000000000000, 0.000000000000000000, 1.000000000000000000 ) ) ;
#1150 = VECTOR ( 'NONE', #8349, 1000.000000000000000 ) ;
#1151 = DIRECTION ( 'NONE',  ( 1.000000000000000000, -0.000000000000000000, 0.000000000000000000 ) ) ;
#1152 = LINE ( 'NONE', #2025, #3839 ) ;
#1153 = DIRECTION ( 'NONE',  ( 0.000000000000000000, -1.248883513170112638E-16, -1.000000000000000000 ) ) ;
#1154 = EDGE_LOOP ( 'NONE', ( #9686, #5101, #7009, #4816 ) ) ;
#1155 = VECTOR ( 'NONE', #6806, 1000.000000000000000 ) ;
#1156 = ORIENTED_EDGE ( 'NONE', *, *, #3904, .T. ) ;
#1157 = VECTOR ( 'NONE', #1339, 1000.000000000000000 ) ;
#1158 = DIRECTION ( 'NONE',  ( -0.000000000000000000, -1.000000000000000000, -0.000000000000000000 ) ) ;
#1159 = DIRECTION ( 'NONE',  ( 1.000000000000000000, 0.000000000000000000, 0.000000000000000000 ) ) ;
#1160 = VECTOR ( 'NONE', #4899, 1000.000000000000000 ) ;
#1161 = LINE ( 'NONE', #9349, #7638 ) ;
#1162 = FACE_OUTER_BOUND ( 'NONE', #2437, .T. ) ;
#1163 = DIRECTION ( 'NONE',  ( -0.000000000000000000, -1.000000000000000000, -0.000000000000000000 ) ) ;
#1164 = CARTESIAN_POINT ( 'NONE',  ( 30.99999999999998934, 8.500000000000000000, 31.50000000000000711 ) ) ;
#1165 = EDGE_CURVE ( 'NONE', #8365, #302, #72, .T. ) ;
#1166 = LINE ( 'NONE', #2204, #3428 ) ;
#1167 = VECTOR ( 'NONE', #7452, 1000.000000000000000 ) ;
#1168 = ORIENTED_EDGE ( 'NONE', *, *, #8609, .T. ) ;
#1169 = ORIENTED_EDGE ( 'NONE', *, *, #8758, .F. ) ;
#1170 = EDGE_CURVE ( 'NONE', #6463, #8388, #6726, .T. ) ;
#1171 = VECTOR ( 'NONE', #8435, 1000.000000000000114 ) ;
#1172 = ORIENTED_EDGE ( 'NONE', *, *, #9371, .T. ) ;
#1173 = ORIENTED_EDGE ( 'NONE', *, *, #8563, .F. ) ;
#1174 = DIRECTION ( 'NONE',  ( 1.000000000000000000, 0.000000000000000000, -0.000000000000000000 ) ) ;
#1175 = AXIS2_PLACEMENT_3D ( 'NONE', #9341, #4212, #4378 ) ;
#1176 = CARTESIAN_POINT ( 'NONE',  ( 37.19999999999998153, 40.99999999999999289, 0.000000000000000000 ) ) ;
#1177 = DIRECTION ( 'NONE',  ( 0.8660254037844383745, -0.000000000000000000, 0.5000000000000004441 ) ) ;
#1178 = VECTOR ( 'NONE', #1441, 1000.000000000000000 ) ;
#1179 = EDGE_CURVE ( 'NONE', #5224, #6297, #9351, .T. ) ;
#1180 = ORIENTED_EDGE ( 'NONE', *, *, #2490, .T. ) ;
#1181 = FACE_BOUND ( 'NONE', #4033, .T. ) ;
#1182 = ORIENTED_EDGE ( 'NONE', *, *, #4959, .F. ) ;
#1183 = DIRECTION ( 'NONE',  ( -1.000000000000000000, 0.000000000000000000, 0.000000000000000000 ) ) ;
#1184 = VERTEX_POINT ( 'NONE', #7830 ) ;
#1185 = VERTEX_POINT ( 'NONE', #6010 ) ;
#1186 = AXIS2_PLACEMENT_3D ( 'NONE', #9504, #4436, #1927 ) ;
#1187 = ADVANCED_FACE ( 'NONE', ( #183 ), #6117, .F. ) ;
#1188 = ORIENTED_EDGE ( 'NONE', *, *, #3899, .T. ) ;
#1189 = ORIENTED_EDGE ( 'NONE', *, *, #1871, .T. ) ;
#1190 = DIRECTION ( 'NONE',  ( 0.5000000000000004441, 0.000000000000000000, -0.8660254037844383745 ) ) ;
#1191 = CIRCLE ( 'NONE', #3810, 1.500000000000001110 ) ;
#1192 = CARTESIAN_POINT ( 'NONE',  ( 19.47224318643354835, 3.500000000000000000, 21.95000000000000995 ) ) ;
#1193 = DIRECTION ( 'NONE',  ( 0.000000000000000000, 0.000000000000000000, 1.000000000000000000 ) ) ;
#1194 = EDGE_CURVE ( 'NONE', #7074, #5078, #10209, .T. ) ;
#1195 = ORIENTED_EDGE ( 'NONE', *, *, #3484, .F. ) ;
#1196 = DIRECTION ( 'NONE',  ( 0.000000000000000000, 0.000000000000000000, -1.000000000000000000 ) ) ;
#1197 = ORIENTED_EDGE ( 'NONE', *, *, #4164, .F. ) ;
#1198 = ORIENTED_EDGE ( 'NONE', *, *, #7853, .F. ) ;
#1199 = ORIENTED_EDGE ( 'NONE', *, *, #8982, .F. ) ;
#1200 = EDGE_CURVE ( 'NONE', #5290, #2763, #4386, .T. ) ;
#1201 = AXIS2_PLACEMENT_3D ( 'NONE', #8139, #9014, #10530 ) ;
#1202 = VECTOR ( 'NONE', #4333, 1000.000000000000000 ) ;
#1203 = EDGE_CURVE ( 'NONE', #9257, #10486, #5198, .T. ) ;
#1204 = DIRECTION ( 'NONE',  ( 0.000000000000000000, 1.000000000000000000, -0.000000000000000000 ) ) ;
#1205 = CARTESIAN_POINT ( 'NONE',  ( 0.000000000000000000, 5.500000000000000000, -28.49999999999999289 ) ) ;
#1206 = SPHERICAL_SURFACE ( 'NONE', #7395, 1.000000000000000000 ) ;
#1207 = EDGE_LOOP ( 'NONE', ( #7358, #6450, #7837, #9087 ) ) ;
#1208 = CARTESIAN_POINT ( 'NONE',  ( 40.99999999999999289, 0.000000000000000000, 33.50000000000000711 ) ) ;
#1209 = DIRECTION ( 'NONE',  ( 0.3002858752327099978, -0.000000000000000000, -0.9538492507391957975 ) ) ;
#1210 = CIRCLE ( 'NONE', #6776, 1.399999999999995026 ) ;
#1211 = DIRECTION ( 'NONE',  ( -0.000000000000000000, -1.000000000000000000, -0.000000000000000000 ) ) ;
#1212 = DIRECTION ( 'NONE',  ( 1.000000000000000000, 0.000000000000000000, 0.000000000000000000 ) ) ;
#1213 = ORIENTED_EDGE ( 'NONE', *, *, #10532, .T. ) ;
#1214 = EDGE_CURVE ( 'NONE', #8459, #7715, #5766, .T. ) ;
#1215 = ORIENTED_EDGE ( 'NONE', *, *, #4633, .F. ) ;
#1216 = VECTOR ( 'NONE', #616, 1000.000000000000000 ) ;
#1217 = LINE ( 'NONE', #10371, #10789 ) ;
#1218 = LINE ( 'NONE', #3777, #419 ) ;
#1219 = CARTESIAN_POINT ( 'NONE',  ( -46.99999999999992895, 13.50000000000000178, -33.50000000000007816 ) ) ;
#1220 = DIRECTION ( 'NONE',  ( 1.000000000000000000, -0.000000000000000000, 0.000000000000000000 ) ) ;
#1221 = DIRECTION ( 'NONE',  ( 0.000000000000000000, 1.000000000000000000, -0.000000000000000000 ) ) ;
#1222 = PLANE ( 'NONE',  #2074 ) ;
#1223 = LINE ( 'NONE', #4500, #9180 ) ;
#1224 = VERTEX_POINT ( 'NONE', #5300 ) ;
#1225 = EDGE_LOOP ( 'NONE', ( #10290, #5061 ) ) ;
#1226 = EDGE_LOOP ( 'NONE', ( #4019, #1744, #657, #7398 ) ) ;
#1227 = ORIENTED_EDGE ( 'NONE', *, *, #1769, .F. ) ;
#1228 = DIRECTION ( 'NONE',  ( -0.000000000000000000, -0.6614378277661477901, 0.7499999999999997780 ) ) ;
#1229 = VECTOR ( 'NONE', #2500, 1000.000000000000000 ) ;
#1230 = CARTESIAN_POINT ( 'NONE',  ( -42.99999999999999289, 13.50000000000000178, 31.50000000000000000 ) ) ;
#1231 = DIRECTION ( 'NONE',  ( 0.000000000000000000, -1.000000000000000000, 0.000000000000000000 ) ) ;
#1232 = EDGE_CURVE ( 'NONE', #2638, #5556, #9945, .T. ) ;
#1233 = EDGE_CURVE ( 'NONE', #10434, #9059, #8641, .T. ) ;
#1234 = DIRECTION ( 'NONE',  ( -0.000000000000000000, 0.7499999999999997780, 0.6614378277661479011 ) ) ;
#1235 = ORIENTED_EDGE ( 'NONE', *, *, #1697, .F. ) ;
#1236 = FACE_OUTER_BOUND ( 'NONE', #1024, .T. ) ;
#1237 = EDGE_LOOP ( 'NONE', ( #2060, #9630, #7511, #5866, #4266, #10774 ) ) ;
#1238 = CARTESIAN_POINT ( 'NONE',  ( 7.300000000000011369, 9.000000000000001776, -72.90000000000001990 ) ) ;
#1239 = AXIS2_PLACEMENT_3D ( 'NONE', #6810, #6040, #5929 ) ;
#1240 = ORIENTED_EDGE ( 'NONE', *, *, #7178, .T. ) ;
#1241 = ORIENTED_EDGE ( 'NONE', *, *, #4164, .T. ) ;
#1242 = EDGE_LOOP ( 'NONE', ( #1895, #1662, #4035, #4660 ) ) ;
#1243 = ORIENTED_EDGE ( 'NONE', *, *, #8048, .T. ) ;
#1244 = DIRECTION ( 'NONE',  ( 0.000000000000000000, -0.000000000000000000, 1.000000000000000000 ) ) ;
#1245 = PLANE ( 'NONE',  #8127 ) ;
#1246 = VECTOR ( 'NONE', #2306, 1000.000000000000000 ) ;
#1247 = ADVANCED_FACE ( 'NONE', ( #2745 ), #3672, .T. ) ;
#1248 = LINE ( 'NONE', #8831, #5927 ) ;
#1249 = ORIENTED_EDGE ( 'NONE', *, *, #7172, .T. ) ;
#1250 = DIRECTION ( 'NONE',  ( -0.4999999999999998890, 0.000000000000000000, -0.8660254037844385966 ) ) ;
#1251 = EDGE_LOOP ( 'NONE', ( #2825, #213, #5384, #9299 ) ) ;
#1252 = VERTEX_POINT ( 'NONE', #6167 ) ;
#1253 = ORIENTED_EDGE ( 'NONE', *, *, #679, .F. ) ;
#1254 = VECTOR ( 'NONE', #9550, 1000.000000000000000 ) ;
#1255 = ADVANCED_FACE ( 'NONE', ( #6066 ), #4438, .F. ) ;
#1256 = CARTESIAN_POINT ( 'NONE',  ( 0.000000000000000000, 11.00000000000000000, -48.50000000000001421 ) ) ;
#1257 = EDGE_CURVE ( 'NONE', #5797, #2638, #4550, .T. ) ;
#1258 = DIRECTION ( 'NONE',  ( 0.000000000000000000, 0.000000000000000000, 1.000000000000000000 ) ) ;
#1259 = PLANE ( 'NONE',  #3374 ) ;
#1260 = ORIENTED_EDGE ( 'NONE', *, *, #1660, .F. ) ;
#1261 = CARTESIAN_POINT ( 'NONE',  ( 45.00000000000000711, 35.65504675933387091, -37.50000000000001421 ) ) ;
#1262 = CARTESIAN_POINT ( 'NONE',  ( -12.99999999999988098, 9.000000000000001776, -78.30000000000002558 ) ) ;
#1263 = CARTESIAN_POINT ( 'NONE',  ( -16.82000000000000028, 16.00000000000000000, -96.79999999999999716 ) ) ;
#1264 = ORIENTED_EDGE ( 'NONE', *, *, #449, .T. ) ;
#1265 = DIRECTION ( 'NONE',  ( 0.000000000000000000, 0.000000000000000000, 1.000000000000000000 ) ) ;
#1266 = LINE ( 'NONE', #7931, #8968 ) ;
#1267 = EDGE_CURVE ( 'NONE', #6090, #6500, #9562, .T. ) ;
#1268 = PLANE ( 'NONE',  #3982 ) ;
#1269 = LINE ( 'NONE', #3780, #3753 ) ;
#1270 = DIRECTION ( 'NONE',  ( -0.000000000000000000, 1.000000000000000000, -0.000000000000000000 ) ) ;
#1271 = DIRECTION ( 'NONE',  ( 0.000000000000000000, -1.000000000000000000, 0.000000000000000000 ) ) ;
#1272 = CARTESIAN_POINT ( 'NONE',  ( -13.00000000000001066, 9.000000000000001776, -90.00000000000001421 ) ) ;
#1273 = EDGE_LOOP ( 'NONE', ( #1574, #6926, #3692, #6146 ) ) ;
#1274 = EDGE_LOOP ( 'NONE', ( #8778, #9472 ) ) ;
#1275 = AXIS2_PLACEMENT_3D ( 'NONE', #7621, #6518, #2378 ) ;
#1276 = ORIENTED_EDGE ( 'NONE', *, *, #312, .F. ) ;
#1277 = EDGE_CURVE ( 'NONE', #9592, #10179, #10312, .T. ) ;
#1278 = ORIENTED_EDGE ( 'NONE', *, *, #10058, .F. ) ;
#1279 = DIRECTION ( 'NONE',  ( 0.000000000000000000, 0.000000000000000000, -1.000000000000000000 ) ) ;
#1280 = CARTESIAN_POINT ( 'NONE',  ( -68.00000000000000000, 49.26224930127651191, 43.44522022494767555 ) ) ;
#1281 = LINE ( 'NONE', #7893, #9703 ) ;
#1282 = DIRECTION ( 'NONE',  ( 0.8660254037844383745, -0.000000000000000000, 0.5000000000000006661 ) ) ;
#1283 = AXIS2_PLACEMENT_3D ( 'NONE', #4663, #8921, #6397 ) ;
#1284 = LINE ( 'NONE', #4513, #1157 ) ;
#1285 = ORIENTED_EDGE ( 'NONE', *, *, #4366, .F. ) ;
#1286 = CARTESIAN_POINT ( 'NONE',  ( 37.19999999999998153, 11.00000000000000000, 0.000000000000000000 ) ) ;
#1287 = ORIENTED_EDGE ( 'NONE', *, *, #9911, .T. ) ;
#1288 = ORIENTED_EDGE ( 'NONE', *, *, #5514, .T. ) ;
#1289 = ORIENTED_EDGE ( 'NONE', *, *, #1391, .F. ) ;
#1290 = EDGE_CURVE ( 'NONE', #9313, #2147, #295, .T. ) ;
#1291 = VERTEX_POINT ( 'NONE', #7883 ) ;
#1292 = VECTOR ( 'NONE', #2301, 1000.000000000000000 ) ;
#1293 = CARTESIAN_POINT ( 'NONE',  ( -42.99999999999999289, 13.50000000000000178, 0.000000000000000000 ) ) ;
#1294 = DIRECTION ( 'NONE',  ( 0.000000000000000000, -1.000000000000000000, 0.000000000000000000 ) ) ;
#1295 = CARTESIAN_POINT ( 'NONE',  ( 16.52775681356645521, 3.500000000000000000, 27.05000000000001137 ) ) ;
#1296 = DIRECTION ( 'NONE',  ( 0.000000000000000000, -1.000000000000000000, 0.000000000000000000 ) ) ;
#1297 = CARTESIAN_POINT ( 'NONE',  ( 24.00000000000011724, 8.500000000000000000, -9.992007221626463137E-14 ) ) ;
#1298 = EDGE_LOOP ( 'NONE', ( #8703, #9284, #9908, #10447 ) ) ;
#1299 = LINE ( 'NONE', #4577, #622 ) ;
#1300 = VECTOR ( 'NONE', #6697, 999.9999999999998863 ) ;
#1301 = VECTOR ( 'NONE', #8975, 1000.000000000000000 ) ;
#1302 = ADVANCED_FACE ( 'NONE', ( #3616, #2909, #6222, #6947, #2092, #1001 ), #4332, .F. ) ;
#1303 = VERTEX_POINT ( 'NONE', #6388 ) ;
#1304 = ORIENTED_EDGE ( 'NONE', *, *, #7008, .T. ) ;
#1305 = EDGE_CURVE ( 'NONE', #1433, #6476, #6331, .T. ) ;
#1306 = VECTOR ( 'NONE', #8829, 1000.000000000000000 ) ;
#1307 = AXIS2_PLACEMENT_3D ( 'NONE', #4653, #10479, #8142 ) ;
#1308 = DIRECTION ( 'NONE',  ( -0.000000000000000000, -1.000000000000000000, 0.000000000000000000 ) ) ;
#1309 = CARTESIAN_POINT ( 'NONE',  ( 0.000000000000000000, 1.600000000000000089, 0.000000000000000000 ) ) ;
#1310 = CARTESIAN_POINT ( 'NONE',  ( -50.26643112187272067, 53.62352359916265954, 38.50000000000000000 ) ) ;
#1311 = VERTEX_POINT ( 'NONE', #8143 ) ;
#1312 = CARTESIAN_POINT ( 'NONE',  ( -67.00000000000000000, 6.000000000000000000, 108.5000000000000142 ) ) ;
#1313 = CYLINDRICAL_SURFACE ( 'NONE', #9437, 2.000000000000001776 ) ;
#1314 = LINE ( 'NONE', #3935, #6618 ) ;
#1315 = VERTEX_POINT ( 'NONE', #450 ) ;
#1316 = CIRCLE ( 'NONE', #7419, 0.8999999999999980238 ) ;
#1317 = AXIS2_PLACEMENT_3D ( 'NONE', #9334, #4256, #2671 ) ;
#1318 = ADVANCED_FACE ( 'NONE', ( #6495 ), #3943, .T. ) ;
#1319 = LINE ( 'NONE', #2844, #6260 ) ;
#1320 = CARTESIAN_POINT ( 'NONE',  ( -44.79999999999999716, 13.50000000000000178, -7.500000000000007105 ) ) ;
#1321 = VECTOR ( 'NONE', #1, 1000.000000000000000 ) ;
#1322 = DIRECTION ( 'NONE',  ( -1.156482317317865020E-15, 0.000000000000000000, 1.000000000000000000 ) ) ;
#1323 = DIRECTION ( 'NONE',  ( 1.000000000000000000, 0.000000000000000000, -0.000000000000000000 ) ) ;
#1324 = CARTESIAN_POINT ( 'NONE',  ( -67.00000000000000000, 0.000000000000000000, 108.5000000000000142 ) ) ;
#1325 = CARTESIAN_POINT ( 'NONE',  ( 18.00000000000000355, 5.500000000000000000, -25.89999999999999858 ) ) ;
#1326 = DIRECTION ( 'NONE',  ( 0.000000000000000000, 0.000000000000000000, 1.000000000000000000 ) ) ;
#1327 = ORIENTED_EDGE ( 'NONE', *, *, #2571, .F. ) ;
#1328 = ORIENTED_EDGE ( 'NONE', *, *, #5850, .T. ) ;
#1329 = CIRCLE ( 'NONE', #8304, 1.000000000000000888 ) ;
#1330 = EDGE_CURVE ( 'NONE', #4685, #7453, #505, .T. ) ;
#1331 = VERTEX_POINT ( 'NONE', #6277 ) ;
#1332 = CIRCLE ( 'NONE', #9002, 0.8999999999999980238 ) ;
#1333 = FACE_OUTER_BOUND ( 'NONE', #10622, .T. ) ;
#1334 = DIRECTION ( 'NONE',  ( 0.000000000000000000, -1.000000000000000000, 0.000000000000000000 ) ) ;
#1335 = CARTESIAN_POINT ( 'NONE',  ( -12.30000000000001315, 9.000000000000001776, -73.90000000000001990 ) ) ;
#1336 = AXIS2_PLACEMENT_3D ( 'NONE', #1557, #734, #2319 ) ;
#1337 = CARTESIAN_POINT ( 'NONE',  ( 36.99999999999998579, 6.000000000000000000, -47.50000000000002842 ) ) ;
#1338 = EDGE_CURVE ( 'NONE', #2819, #5152, #606, .T. ) ;
#1339 = DIRECTION ( 'NONE',  ( -0.000000000000000000, 1.000000000000000000, -0.000000000000000000 ) ) ;
#1340 = AXIS2_PLACEMENT_3D ( 'NONE', #8051, #10608, #9733 ) ;
#1341 = EDGE_LOOP ( 'NONE', ( #10599, #8893 ) ) ;
#1342 = LINE ( 'NONE', #4670, #6574 ) ;
#1343 = VERTEX_POINT ( 'NONE', #8804 ) ;
#1344 = EDGE_CURVE ( 'NONE', #1933, #5813, #5933, .T. ) ;
#1345 = VERTEX_POINT ( 'NONE', #1324 ) ;
#1346 = VECTOR ( 'NONE', #3336, 1000.000000000000114 ) ;
#1347 = ORIENTED_EDGE ( 'NONE', *, *, #907, .T. ) ;
#1348 = DIRECTION ( 'NONE',  ( 0.000000000000000000, 0.000000000000000000, -1.000000000000000000 ) ) ;
#1349 = VECTOR ( 'NONE', #7290, 1000.000000000000000 ) ;
#1350 = DIRECTION ( 'NONE',  ( 0.000000000000000000, 0.000000000000000000, 1.000000000000000000 ) ) ;
#1351 = DIRECTION ( 'NONE',  ( -1.000000000000000000, 0.000000000000000000, 1.425800117241211709E-16 ) ) ;
#1352 = LINE ( 'NONE', #1192, #10182 ) ;
#1353 = CARTESIAN_POINT ( 'NONE',  ( -32.50000000000002132, 3.500000000000000000, -63.40000000000001279 ) ) ;
#1354 = ORIENTED_EDGE ( 'NONE', *, *, #5592, .T. ) ;
#1355 = LINE ( 'NONE', #8066, #8820 ) ;
#1356 = DIRECTION ( 'NONE',  ( -0.4999999999999987232, 0.000000000000000000, 0.8660254037844392627 ) ) ;
#1357 = ORIENTED_EDGE ( 'NONE', *, *, #5925, .F. ) ;
#1358 = ORIENTED_EDGE ( 'NONE', *, *, #7810, .F. ) ;
#1359 = ORIENTED_EDGE ( 'NONE', *, *, #10465, .T. ) ;
#1360 = VECTOR ( 'NONE', #1658, 1000.000000000000000 ) ;
#1361 = EDGE_CURVE ( 'NONE', #3417, #8605, #4655, .T. ) ;
#1362 = PLANE ( 'NONE',  #9860 ) ;
#1363 = CARTESIAN_POINT ( 'NONE',  ( -58.50000000000000000, 50.26927491022726713, 46.20849737787087008 ) ) ;
#1364 = FACE_OUTER_BOUND ( 'NONE', #2548, .T. ) ;
#1365 = ORIENTED_EDGE ( 'NONE', *, *, #6830, .F. ) ;
#1366 = ADVANCED_FACE ( 'NONE', ( #4001 ), #9822, .T. ) ;
#1367 = DIRECTION ( 'NONE',  ( 0.000000000000000000, 1.000000000000000000, -0.000000000000000000 ) ) ;
#1368 = DIRECTION ( 'NONE',  ( 0.000000000000000000, 1.000000000000000000, 0.000000000000000000 ) ) ;
#1369 = EDGE_CURVE ( 'NONE', #2868, #3790, #1379, .T. ) ;
#1370 = DIRECTION ( 'NONE',  ( -1.000000000000000000, 0.000000000000000000, 0.000000000000000000 ) ) ;
#1371 = AXIS2_PLACEMENT_3D ( 'NONE', #5673, #3122, #4960 ) ;
#1372 = EDGE_LOOP ( 'NONE', ( #9688, #3741, #4109, #10028 ) ) ;
#1373 = VECTOR ( 'NONE', #9070, 1000.000000000000000 ) ;
#1374 = DIRECTION ( 'NONE',  ( -0.2038576987473480484, 0.7342503978528455155, 0.6475479842562815724 ) ) ;
#1375 = DIRECTION ( 'NONE',  ( -1.000000000000000000, 0.000000000000000000, 3.854941057726276554E-15 ) ) ;
#1376 = VECTOR ( 'NONE', #990, 1000.000000000000000 ) ;
#1377 = CARTESIAN_POINT ( 'NONE',  ( 40.99999999999999289, 0.000000000000000000, 33.50000000000000711 ) ) ;
#1378 = CARTESIAN_POINT ( 'NONE',  ( 0.000000000000000000, 9.000000000000001776, -92.92000000000001592 ) ) ;
#1379 = LINE ( 'NONE', #3072, #2289 ) ;
#1380 = EDGE_CURVE ( 'NONE', #5169, #6237, #7165, .T. ) ;
#1381 = CARTESIAN_POINT ( 'NONE',  ( -46.99999999999998579, 13.50000000000000178, 33.50000000000000711 ) ) ;
#1382 = DIRECTION ( 'NONE',  ( -0.000000000000000000, -0.000000000000000000, 1.000000000000000000 ) ) ;
#1383 = ORIENTED_EDGE ( 'NONE', *, *, #1511, .F. ) ;
#1384 = ORIENTED_EDGE ( 'NONE', *, *, #1277, .T. ) ;
#1385 = VECTOR ( 'NONE', #5295, 999.9999999999998863 ) ;
#1386 = VERTEX_POINT ( 'NONE', #555 ) ;
#1387 = EDGE_CURVE ( 'NONE', #6774, #4642, #2356, .T. ) ;
#1388 = CARTESIAN_POINT ( 'NONE',  ( 35.99999999999998579, 11.00000000000000000, -41.50000000000002132 ) ) ;
#1389 = DIRECTION ( 'NONE',  ( -0.8660254037844385966, 0.000000000000000000, -0.5000000000000001110 ) ) ;
#1390 = DIRECTION ( 'NONE',  ( -0.5000000000000008882, 0.000000000000000000, -0.8660254037844381525 ) ) ;
#1391 = EDGE_CURVE ( 'NONE', #1971, #8862, #7216, .T. ) ;
#1392 = DIRECTION ( 'NONE',  ( -0.000000000000000000, 1.000000000000000000, -0.000000000000000000 ) ) ;
#1393 = CYLINDRICAL_SURFACE ( 'NONE', #6549, 1.000000000000000888 ) ;
#1394 = ORIENTED_EDGE ( 'NONE', *, *, #3341, .F. ) ;
#1395 = CARTESIAN_POINT ( 'NONE',  ( 9.319999999999994955, 9.000000000000001776, -90.42000000000001592 ) ) ;
#1396 = ORIENTED_EDGE ( 'NONE', *, *, #90, .F. ) ;
#1397 = EDGE_LOOP ( 'NONE', ( #3531, #9054, #2818, #6299 ) ) ;
#1398 = VECTOR ( 'NONE', #10142, 1000.000000000000000 ) ;
#1399 = ORIENTED_EDGE ( 'NONE', *, *, #1003, .T. ) ;
#1400 = FACE_OUTER_BOUND ( 'NONE', #3962, .T. ) ;
#1401 = CYLINDRICAL_SURFACE ( 'NONE', #1823, 3.000000000000002665 ) ;
#1402 = DIRECTION ( 'NONE',  ( 0.000000000000000000, -1.000000000000000000, 0.000000000000000000 ) ) ;
#1403 = ADVANCED_FACE ( 'NONE', ( #2255 ), #5575, .T. ) ;
#1404 = DIRECTION ( 'NONE',  ( 0.000000000000000000, -1.000000000000000000, 0.000000000000000000 ) ) ;
#1405 = ORIENTED_EDGE ( 'NONE', *, *, #2971, .F. ) ;
#1406 = VECTOR ( 'NONE', #9429, 1000.000000000000227 ) ;
#1407 = FACE_OUTER_BOUND ( 'NONE', #2914, .T. ) ;
#1408 = CARTESIAN_POINT ( 'NONE',  ( -40.19969864645861435, 79.18023215925443026, 9.521416351703511083 ) ) ;
#1409 = ORIENTED_EDGE ( 'NONE', *, *, #2194, .T. ) ;
#1410 = DIRECTION ( 'NONE',  ( -0.5914871616389028031, 0.000000000000000000, -0.8063144161035163959 ) ) ;
#1411 = VERTEX_POINT ( 'NONE', #5620 ) ;
#1412 = VERTEX_POINT ( 'NONE', #2142 ) ;
#1413 = VERTEX_POINT ( 'NONE', #10647 ) ;
#1414 = CIRCLE ( 'NONE', #3497, 3.000000000000002220 ) ;
#1415 = DIRECTION ( 'NONE',  ( 0.000000000000000000, 0.000000000000000000, -1.000000000000000000 ) ) ;
#1416 = DIRECTION ( 'NONE',  ( 0.000000000000000000, -1.000000000000000000, 1.248883513170111899E-16 ) ) ;
#1417 = CARTESIAN_POINT ( 'NONE',  ( 28.38866179164098824, 0.000000000000000000, -8.937171304775876735 ) ) ;
#1418 = ORIENTED_EDGE ( 'NONE', *, *, #5487, .F. ) ;
#1419 = DIRECTION ( 'NONE',  ( 0.000000000000000000, -1.000000000000000000, -0.000000000000000000 ) ) ;
#1420 = CYLINDRICAL_SURFACE ( 'NONE', #8222, 1.399999999999998579 ) ;
#1421 = FACE_OUTER_BOUND ( 'NONE', #6896, .T. ) ;
#1422 = AXIS2_PLACEMENT_3D ( 'NONE', #10253, #2786, #9440 ) ;
#1423 = ORIENTED_EDGE ( 'NONE', *, *, #7855, .T. ) ;
#1424 = EDGE_CURVE ( 'NONE', #6975, #4571, #8912, .T. ) ;
#1425 = CARTESIAN_POINT ( 'NONE',  ( 52.50000000000000000, 48.76927491022726713, 44.88562172233855563 ) ) ;
#1426 = CARTESIAN_POINT ( 'NONE',  ( 58.50000000000000000, 7.488235112473838662, 106.8125000000000142 ) ) ;
#1427 = DIRECTION ( 'NONE',  ( 0.000000000000000000, 1.000000000000000000, -0.000000000000000000 ) ) ;
#1428 = CARTESIAN_POINT ( 'NONE',  ( 0.000000000000000000, 1.600000000000000089, 0.000000000000000000 ) ) ;
#1429 = CARTESIAN_POINT ( 'NONE',  ( -13.00000000000001066, 2.000000000000000000, -89.10000000000000853 ) ) ;
#1430 = FACE_OUTER_BOUND ( 'NONE', #2651, .T. ) ;
#1431 = ORIENTED_EDGE ( 'NONE', *, *, #9445, .T. ) ;
#1432 = PLANE ( 'NONE',  #5351 ) ;
#1433 = VERTEX_POINT ( 'NONE', #3127 ) ;
#1434 = EDGE_CURVE ( 'NONE', #7153, #2164, #9773, .T. ) ;
#1435 = ORIENTED_EDGE ( 'NONE', *, *, #7106, .F. ) ;
#1436 = EDGE_LOOP ( 'NONE', ( #6689, #8444, #7363, #6968 ) ) ;
#1437 = EDGE_CURVE ( 'NONE', #7781, #6975, #4750, .T. ) ;
#1438 = DIRECTION ( 'NONE',  ( -1.000000000000000000, 0.000000000000000000, 0.000000000000000000 ) ) ;
#1439 = LINE ( 'NONE', #5631, #4073 ) ;
#1440 = DIRECTION ( 'NONE',  ( 0.000000000000000000, 0.000000000000000000, -1.000000000000000000 ) ) ;
#1441 = DIRECTION ( 'NONE',  ( -0.000000000000000000, 1.000000000000000000, -0.000000000000000000 ) ) ;
#1442 = DIRECTION ( 'NONE',  ( 0.8660254037844382635, 0.000000000000000000, -0.5000000000000008882 ) ) ;
#1443 = LINE ( 'NONE', #8158, #3243 ) ;
#1444 = EDGE_LOOP ( 'NONE', ( #9869, #9913, #2012, #3566 ) ) ;
#1445 = VERTEX_POINT ( 'NONE', #9173 ) ;
#1446 = EDGE_LOOP ( 'NONE', ( #9571, #5918, #2311, #1287 ) ) ;
#1447 = ADVANCED_FACE ( 'NONE', ( #1702, #10698, #5013 ), #3332, .T. ) ;
#1448 = ORIENTED_EDGE ( 'NONE', *, *, #4397, .T. ) ;
#1449 = CARTESIAN_POINT ( 'NONE',  ( 61.00000000000000000, 61.56077753235641126, 45.50000000000001421 ) ) ;
#1450 = CARTESIAN_POINT ( 'NONE',  ( -43.41421356237307805, 47.45010387334528446, 45.50000000000000711 ) ) ;
#1451 = CYLINDRICAL_SURFACE ( 'NONE', #817, 2.000000000000001776 ) ;
#1452 = LINE ( 'NONE', #2279, #2525 ) ;
#1453 = DIRECTION ( 'NONE',  ( 0.000000000000000000, 0.000000000000000000, 1.000000000000000000 ) ) ;
#1454 = ORIENTED_EDGE ( 'NONE', *, *, #9166, .T. ) ;
#1455 = CARTESIAN_POINT ( 'NONE',  ( 26.79224318643354508, 3.500000000000000000, -103.0499999999999972 ) ) ;
#1456 = DIRECTION ( 'NONE',  ( 0.000000000000000000, 1.000000000000000000, 0.000000000000000000 ) ) ;
#1457 = FACE_OUTER_BOUND ( 'NONE', #78, .T. ) ;
#1458 = ORIENTED_EDGE ( 'NONE', *, *, #3101, .T. ) ;
#1459 = ORIENTED_EDGE ( 'NONE', *, *, #1590, .F. ) ;
#1460 = AXIS2_PLACEMENT_3D ( 'NONE', #10606, #3792, #617 ) ;
#1461 = EDGE_CURVE ( 'NONE', #1522, #3522, #5678, .T. ) ;
#1462 = ORIENTED_EDGE ( 'NONE', *, *, #4324, .F. ) ;
#1463 = CARTESIAN_POINT ( 'NONE',  ( -14.32000000000000206, 9.000000000000001776, -90.42000000000001592 ) ) ;
#1464 = CIRCLE ( 'NONE', #10177, 0.8999999999999980238 ) ;
#1465 = EDGE_CURVE ( 'NONE', #2050, #5077, #9951, .T. ) ;
#1466 = CARTESIAN_POINT ( 'NONE',  ( -58.50000000000000000, 48.76927491022726002, 44.88562172233856984 ) ) ;
#1467 = LINE ( 'NONE', #706, #9599 ) ;
#1468 = VECTOR ( 'NONE', #3483, 1000.000000000000000 ) ;
#1469 = ORIENTED_EDGE ( 'NONE', *, *, #5528, .F. ) ;
#1470 = DIRECTION ( 'NONE',  ( 0.000000000000000000, 0.000000000000000000, 1.000000000000000000 ) ) ;
#1471 = CARTESIAN_POINT ( 'NONE',  ( -33.97224318643355900, 3.500000000000000000, -94.55000000000001137 ) ) ;
#1472 = LINE ( 'NONE', #9867, #9238 ) ;
#1473 = EDGE_CURVE ( 'NONE', #1772, #1796, #928, .T. ) ;
#1474 = ORIENTED_EDGE ( 'NONE', *, *, #7941, .F. ) ;
#1475 = VECTOR ( 'NONE', #6128, 1000.000000000000000 ) ;
#1476 = EDGE_CURVE ( 'NONE', #6463, #8092, #1414, .T. ) ;
#1477 = CIRCLE ( 'NONE', #10704, 1.000000000000000888 ) ;
#1478 = CARTESIAN_POINT ( 'NONE',  ( 18.00000000000000355, 8.500000000000000000, -24.50000000000000000 ) ) ;
#1479 = CARTESIAN_POINT ( 'NONE',  ( 8.000000000000007105, 9.000000000000001776, -87.40000000000000568 ) ) ;
#1480 = CARTESIAN_POINT ( 'NONE',  ( 6.300000000000006928, 6.000000000000000000, -91.42000000000001592 ) ) ;
#1481 = DIRECTION ( 'NONE',  ( 0.000000000000000000, -0.000000000000000000, -1.000000000000000000 ) ) ;
#1482 = DIRECTION ( 'NONE',  ( 0.000000000000000000, 0.6614378277661477901, -0.7499999999999997780 ) ) ;
#1483 = AXIS2_PLACEMENT_3D ( 'NONE', #2700, #9252, #2647 ) ;
#1484 = CARTESIAN_POINT ( 'NONE',  ( 0.000000000000000000, 0.000000000000000000, -115.5000000000000000 ) ) ;
#1485 = CARTESIAN_POINT ( 'NONE',  ( -44.00000000000000711, 9.999999999999998224, 7.499999999999992895 ) ) ;
#1486 = VECTOR ( 'NONE', #5356, 1000.000000000000000 ) ;
#1487 = EDGE_CURVE ( 'NONE', #7319, #5290, #3855, .T. ) ;
#1488 = DIRECTION ( 'NONE',  ( -2.434699615406045218E-16, 0.000000000000000000, -1.000000000000000000 ) ) ;
#1489 = ORIENTED_EDGE ( 'NONE', *, *, #5859, .T. ) ;
#1490 = VERTEX_POINT ( 'NONE', #8308 ) ;
#1491 = ORIENTED_EDGE ( 'NONE', *, *, #2449, .T. ) ;
#1492 = CIRCLE ( 'NONE', #9329, 1.000000000000000888 ) ;
#1493 = CARTESIAN_POINT ( 'NONE',  ( 38.19999999999998153, 40.99999999999999289, -106.7000000000000171 ) ) ;
#1494 = DIRECTION ( 'NONE',  ( 1.000000000000000000, 0.000000000000000000, 0.000000000000000000 ) ) ;
#1495 = LINE ( 'NONE', #10489, #1301 ) ;
#1496 = ADVANCED_FACE ( 'NONE', ( #4914 ), #7494, .F. ) ;
#1497 = LINE ( 'NONE', #7176, #8678 ) ;
#1498 = CARTESIAN_POINT ( 'NONE',  ( -37.00000000000000711, 8.500000000000000000, -24.50000000000000000 ) ) ;
#1499 = EDGE_CURVE ( 'NONE', #8045, #1971, #8385, .T. ) ;
#1500 = DIRECTION ( 'NONE',  ( -0.4999999999999987232, 0.000000000000000000, 0.8660254037844392627 ) ) ;
#1501 = EDGE_CURVE ( 'NONE', #9244, #3665, #5782, .T. ) ;
#1502 = AXIS2_PLACEMENT_3D ( 'NONE', #812, #5821, #10742 ) ;
#1503 = ORIENTED_EDGE ( 'NONE', *, *, #4539, .T. ) ;
#1504 = ORIENTED_EDGE ( 'NONE', *, *, #8015, .F. ) ;
#1505 = VECTOR ( 'NONE', #477, 1000.000000000000227 ) ;
#1506 = ORIENTED_EDGE ( 'NONE', *, *, #8796, .F. ) ;
#1507 = ORIENTED_EDGE ( 'NONE', *, *, #1179, .F. ) ;
#1508 = DIRECTION ( 'NONE',  ( 0.000000000000000000, 1.000000000000000000, -0.000000000000000000 ) ) ;
#1509 = VECTOR ( 'NONE', #10117, 1000.000000000000000 ) ;
#1510 = CARTESIAN_POINT ( 'NONE',  ( 7.300000000000011369, 9.000000000000001776, -73.90000000000001990 ) ) ;
#1511 = EDGE_CURVE ( 'NONE', #7007, #3859, #12, .T. ) ;
#1512 = DIRECTION ( 'NONE',  ( 1.000000000000000000, 0.000000000000000000, -0.000000000000000000 ) ) ;
#1513 = FACE_OUTER_BOUND ( 'NONE', #10780, .T. ) ;
#1514 = AXIS2_PLACEMENT_3D ( 'NONE', #10007, #2434, #2538 ) ;
#1515 = CARTESIAN_POINT ( 'NONE',  ( -68.00000000000000000, 53.62352359916265954, 39.50000000000000000 ) ) ;
#1516 = EDGE_LOOP ( 'NONE', ( #3635, #7577, #9804, #8899 ) ) ;
#1517 = CARTESIAN_POINT ( 'NONE',  ( 25.31999999999999673, 3.500000000000000000, -100.5000000000000000 ) ) ;
#1518 = CARTESIAN_POINT ( 'NONE',  ( -15.32000000000000384, 9.000000000000001776, -90.42000000000001592 ) ) ;
#1519 = EDGE_CURVE ( 'NONE', #8365, #9915, #825, .T. ) ;
#1520 = CARTESIAN_POINT ( 'NONE',  ( 8.000000000000007105, 2.000000000000000000, -88.20000000000001705 ) ) ;
#1521 = VERTEX_POINT ( 'NONE', #2410 ) ;
#1522 = VERTEX_POINT ( 'NONE', #5732 ) ;
#1523 = CIRCLE ( 'NONE', #7970, 3.000000000000002665 ) ;
#1524 = ORIENTED_EDGE ( 'NONE', *, *, #7351, .T. ) ;
#1525 = EDGE_CURVE ( 'NONE', #77, #9917, #10037, .T. ) ;
#1526 = FACE_BOUND ( 'NONE', #10132, .T. ) ;
#1527 = VECTOR ( 'NONE', #227, 1000.000000000000000 ) ;
#1528 = CARTESIAN_POINT ( 'NONE',  ( 36.99999999999998579, 6.000000000000000000, -105.5000000000000000 ) ) ;
#1529 = DIRECTION ( 'NONE',  ( -0.000000000000000000, -1.000000000000000000, -0.000000000000000000 ) ) ;
#1530 = VERTEX_POINT ( 'NONE', #767 ) ;
#1531 = DIRECTION ( 'NONE',  ( 0.000000000000000000, 1.000000000000000000, 0.000000000000000000 ) ) ;
#1532 = DIRECTION ( 'NONE',  ( 1.000000000000000000, 0.000000000000000000, -0.000000000000000000 ) ) ;
#1533 = EDGE_CURVE ( 'NONE', #6318, #7186, #1944, .T. ) ;
#1534 = DIRECTION ( 'NONE',  ( 0.000000000000000000, 0.6614378277661479011, -0.7499999999999997780 ) ) ;
#1535 = ORIENTED_EDGE ( 'NONE', *, *, #4034, .T. ) ;
#1536 = EDGE_CURVE ( 'NONE', #7058, #4869, #9224, .T. ) ;
#1537 = FACE_OUTER_BOUND ( 'NONE', #7059, .T. ) ;
#1538 = FACE_OUTER_BOUND ( 'NONE', #7416, .T. ) ;
#1539 = CARTESIAN_POINT ( 'NONE',  ( 45.99999999999999289, 13.50000000000000178, 30.30000000000000426 ) ) ;
#1540 = DIRECTION ( 'NONE',  ( 0.5000000000000001110, 0.000000000000000000, -0.8660254037844385966 ) ) ;
#1541 = AXIS2_PLACEMENT_3D ( 'NONE', #10084, #10467, #6928 ) ;
#1542 = DIRECTION ( 'NONE',  ( 0.000000000000000000, -1.000000000000000000, -0.000000000000000000 ) ) ;
#1543 = VECTOR ( 'NONE', #8357, 1000.000000000000000 ) ;
#1544 = EDGE_CURVE ( 'NONE', #2776, #10179, #4103, .T. ) ;
#1545 = CARTESIAN_POINT ( 'NONE',  ( 30.99999999999998934, 8.500000000000000000, 30.30000000000000071 ) ) ;
#1546 = CARTESIAN_POINT ( 'NONE',  ( -46.99999999999992895, 2.463783942103322300, -31.50000000000007816 ) ) ;
#1547 = CARTESIAN_POINT ( 'NONE',  ( 24.00000000000000000, 8.500000000000000000, -28.49999999999999289 ) ) ;
#1548 = VERTEX_POINT ( 'NONE', #1753 ) ;
#1549 = ORIENTED_EDGE ( 'NONE', *, *, #8929, .F. ) ;
#1550 = ORIENTED_EDGE ( 'NONE', *, *, #7504, .T. ) ;
#1551 = AXIS2_PLACEMENT_3D ( 'NONE', #5340, #276, #7918 ) ;
#1552 = VECTOR ( 'NONE', #129, 1000.000000000000227 ) ;
#1553 = DIRECTION ( 'NONE',  ( 0.000000000000000000, -1.000000000000000000, 0.000000000000000000 ) ) ;
#1554 = ADVANCED_FACE ( 'NONE', ( #5071 ), #895, .F. ) ;
#1555 = DIRECTION ( 'NONE',  ( 1.000000000000000000, -0.000000000000000000, 0.000000000000000000 ) ) ;
#1556 = CARTESIAN_POINT ( 'NONE',  ( 26.79224318643355218, 0.000000000000000000, -51.05000000000000426 ) ) ;
#1557 = CARTESIAN_POINT ( 'NONE',  ( 9.319999999999994955, 9.000000000000001776, -90.42000000000001592 ) ) ;
#1558 = VECTOR ( 'NONE', #8888, 1000.000000000000000 ) ;
#1559 = VERTEX_POINT ( 'NONE', #4964 ) ;
#1560 = ORIENTED_EDGE ( 'NONE', *, *, #1093, .F. ) ;
#1561 = VERTEX_POINT ( 'NONE', #2514 ) ;
#1562 = ORIENTED_EDGE ( 'NONE', *, *, #8982, .T. ) ;
#1563 = CARTESIAN_POINT ( 'NONE',  ( 30.99999999999998934, 6.000000000000000000, 30.30000000000000071 ) ) ;
#1564 = EDGE_CURVE ( 'NONE', #2068, #8756, #5834, .T. ) ;
#1565 = VECTOR ( 'NONE', #7448, 1000.000000000000000 ) ;
#1566 = EDGE_CURVE ( 'NONE', #6297, #5658, #5995, .T. ) ;
#1567 = CARTESIAN_POINT ( 'NONE',  ( 35.99999999999999289, 53.25822157392619971, 38.91421356237310647 ) ) ;
#1568 = PLANE ( 'NONE',  #7935 ) ;
#1569 = VERTEX_POINT ( 'NONE', #6876 ) ;
#1570 = FACE_OUTER_BOUND ( 'NONE', #10627, .T. ) ;
#1571 = CARTESIAN_POINT ( 'NONE',  ( 44.99999999999999289, 5.500000000000000000, 37.50000000000000711 ) ) ;
#1572 = DIRECTION ( 'NONE',  ( 0.000000000000000000, 0.000000000000000000, -1.000000000000000000 ) ) ;
#1573 = VECTOR ( 'NONE', #5681, 1000.000000000000000 ) ;
#1574 = ORIENTED_EDGE ( 'NONE', *, *, #8574, .F. ) ;
#1575 = ORIENTED_EDGE ( 'NONE', *, *, #5085, .F. ) ;
#1576 = EDGE_CURVE ( 'NONE', #966, #1522, #5429, .T. ) ;
#1577 = EDGE_LOOP ( 'NONE', ( #9510, #8137, #10412, #5402 ) ) ;
#1578 = EDGE_LOOP ( 'NONE', ( #3402, #4518, #2792, #10243 ) ) ;
#1579 = EDGE_CURVE ( 'NONE', #9469, #8487, #1097, .T. ) ;
#1580 = DIRECTION ( 'NONE',  ( 0.000000000000000000, 0.000000000000000000, 1.000000000000000000 ) ) ;
#1581 = VECTOR ( 'NONE', #8740, 1000.000000000000114 ) ;
#1582 = CARTESIAN_POINT ( 'NONE',  ( -46.99999999999992895, 0.000000000000000000, -37.10000000000007958 ) ) ;
#1583 = CARTESIAN_POINT ( 'NONE',  ( -41.99999999999998579, 13.50000000000000178, 0.000000000000000000 ) ) ;
#1584 = ORIENTED_EDGE ( 'NONE', *, *, #585, .T. ) ;
#1585 = CARTESIAN_POINT ( 'NONE',  ( 18.00000000000001066, 8.500000000000000000, 24.50000000000000711 ) ) ;
#1586 = FACE_OUTER_BOUND ( 'NONE', #8821, .T. ) ;
#1587 = PLANE ( 'NONE',  #1051 ) ;
#1588 = ORIENTED_EDGE ( 'NONE', *, *, #9608, .T. ) ;
#1589 = AXIS2_PLACEMENT_3D ( 'NONE', #8184, #1629, #5665 ) ;
#1590 = EDGE_CURVE ( 'NONE', #423, #10552, #334, .T. ) ;
#1591 = CARTESIAN_POINT ( 'NONE',  ( -49.99999999999998579, 11.00000000000000000, -37.50000000000007816 ) ) ;
#1592 = FACE_OUTER_BOUND ( 'NONE', #865, .T. ) ;
#1593 = DIRECTION ( 'NONE',  ( 0.000000000000000000, -1.000000000000000000, -0.000000000000000000 ) ) ;
#1594 = CARTESIAN_POINT ( 'NONE',  ( -40.99999999999999289, 13.50000000000000178, 7.499999999999993783 ) ) ;
#1595 = AXIS2_PLACEMENT_3D ( 'NONE', #3438, #3227, #2465 ) ;
#1596 = CARTESIAN_POINT ( 'NONE',  ( 0.000000000000000000, 13.50000000000000178, 0.000000000000000000 ) ) ;
#1597 = DIRECTION ( 'NONE',  ( -1.000000000000000000, -0.000000000000000000, -0.000000000000000000 ) ) ;
#1598 = CARTESIAN_POINT ( 'NONE',  ( 15.05551362713291397, 3.500000000000000000, -24.50000000000000000 ) ) ;
#1599 = CARTESIAN_POINT ( 'NONE',  ( -1.823387120304522657E-13, 11.00000000000000000, -47.29999999999984084 ) ) ;
#1600 = ORIENTED_EDGE ( 'NONE', *, *, #6995, .F. ) ;
#1601 = ORIENTED_EDGE ( 'NONE', *, *, #1267, .T. ) ;
#1602 = VECTOR ( 'NONE', #6768, 1000.000000000000000 ) ;
#1603 = EDGE_CURVE ( 'NONE', #9317, #8163, #4482, .T. ) ;
#1604 = LINE ( 'NONE', #730, #6783 ) ;
#1605 = DIRECTION ( 'NONE',  ( -0.000000000000000000, 0.7499999999999997780, 0.6614378277661480121 ) ) ;
#1606 = LINE ( 'NONE', #5026, #267 ) ;
#1607 = CARTESIAN_POINT ( 'NONE',  ( -60.00000000000000000, 49.26224930127651191, 43.44522022494767555 ) ) ;
#1608 = FACE_OUTER_BOUND ( 'NONE', #2125, .T. ) ;
#1609 = ORIENTED_EDGE ( 'NONE', *, *, #8850, .T. ) ;
#1610 = VERTEX_POINT ( 'NONE', #2674 ) ;
#1611 = ORIENTED_EDGE ( 'NONE', *, *, #7484, .T. ) ;
#1612 = ORIENTED_EDGE ( 'NONE', *, *, #5023, .F. ) ;
#1613 = DIRECTION ( 'NONE',  ( 0.000000000000000000, 0.000000000000000000, -1.000000000000000000 ) ) ;
#1614 = CARTESIAN_POINT ( 'NONE',  ( -16.82000000000000028, 41.00000000000000000, -65.92000000000001592 ) ) ;
#1615 = CARTESIAN_POINT ( 'NONE',  ( 11.81999999999999673, 9.000000000000001776, -96.79999999999999716 ) ) ;
#1616 = DIRECTION ( 'NONE',  ( -1.000000000000000000, 0.000000000000000000, -2.202823461557850341E-16 ) ) ;
#1617 = EDGE_LOOP ( 'NONE', ( #881, #10495, #10160, #4951 ) ) ;
#1618 = CARTESIAN_POINT ( 'NONE',  ( 30.99999999999998934, 6.000000000000000000, 30.30000000000000071 ) ) ;
#1619 = LINE ( 'NONE', #5707, #3828 ) ;
#1620 = ORIENTED_EDGE ( 'NONE', *, *, #5133, .T. ) ;
#1621 = CARTESIAN_POINT ( 'NONE',  ( -45.99999999999999289, 13.50000000000000178, 7.499999999999992895 ) ) ;
#1622 = VERTEX_POINT ( 'NONE', #2837 ) ;
#1623 = VERTEX_POINT ( 'NONE', #9391 ) ;
#1624 = EDGE_CURVE ( 'NONE', #3947, #3480, #4538, .T. ) ;
#1625 = VERTEX_POINT ( 'NONE', #5942 ) ;
#1626 = ORIENTED_EDGE ( 'NONE', *, *, #9074, .T. ) ;
#1627 = CARTESIAN_POINT ( 'NONE',  ( 18.00000000000000355, 8.500000000000000000, 24.50000000000000711 ) ) ;
#1628 = CARTESIAN_POINT ( 'NONE',  ( -50.99999999999999289, 0.000000000000000000, 38.34631062241927424 ) ) ;
#1629 = DIRECTION ( 'NONE',  ( 0.000000000000000000, 9.912705577010306814E-16, 1.000000000000000000 ) ) ;
#1630 = EDGE_CURVE ( 'NONE', #5868, #9039, #8510, .T. ) ;
#1631 = ORIENTED_EDGE ( 'NONE', *, *, #1536, .T. ) ;
#1632 = FACE_OUTER_BOUND ( 'NONE', #653, .T. ) ;
#1633 = PLANE ( 'NONE',  #7709 ) ;
#1634 = DIRECTION ( 'NONE',  ( -0.000000000000000000, 0.7499999999999997780, 0.6614378277661480121 ) ) ;
#1635 = VECTOR ( 'NONE', #5193, 1000.000000000000000 ) ;
#1636 = ORIENTED_EDGE ( 'NONE', *, *, #7605, .F. ) ;
#1637 = EDGE_CURVE ( 'NONE', #3830, #7922, #8395, .T. ) ;
#1638 = CIRCLE ( 'NONE', #8091, 2.000000000000001776 ) ;
#1639 = VECTOR ( 'NONE', #6764, 1000.000000000000000 ) ;
#1640 = DIRECTION ( 'NONE',  ( -0.000000000000000000, -1.000000000000000000, -0.000000000000000000 ) ) ;
#1641 = DIRECTION ( 'NONE',  ( 1.000000000000000000, -0.000000000000000000, 0.000000000000000000 ) ) ;
#1642 = CARTESIAN_POINT ( 'NONE',  ( 25.32000000000000384, 6.000000000000000000, -49.90000000000000568 ) ) ;
#1643 = EDGE_CURVE ( 'NONE', #8605, #9151, #7040, .T. ) ;
#1644 = CARTESIAN_POINT ( 'NONE',  ( 41.49999999999998579, 0.000000000000000000, -43.50000000000002132 ) ) ;
#1645 = DIRECTION ( 'NONE',  ( -0.000000000000000000, 1.000000000000000000, 0.000000000000000000 ) ) ;
#1646 = DIRECTION ( 'NONE',  ( -0.000000000000000000, -1.000000000000000000, -0.000000000000000000 ) ) ;
#1647 = DIRECTION ( 'NONE',  ( -1.000000000000000000, 0.000000000000000000, 0.000000000000000000 ) ) ;
#1648 = EDGE_CURVE ( 'NONE', #9898, #6237, #729, .T. ) ;
#1649 = AXIS2_PLACEMENT_3D ( 'NONE', #1905, #5221, #6139 ) ;
#1650 = ORIENTED_EDGE ( 'NONE', *, *, #3558, .T. ) ;
#1651 = VECTOR ( 'NONE', #3569, 1000.000000000000000 ) ;
#1652 = ORIENTED_EDGE ( 'NONE', *, *, #8905, .T. ) ;
#1653 = LINE ( 'NONE', #1493, #8188 ) ;
#1654 = CARTESIAN_POINT ( 'NONE',  ( -42.54272795145543284, 53.62352359916265954, 38.50000000000000000 ) ) ;
#1655 = AXIS2_PLACEMENT_3D ( 'NONE', #3797, #9681, #10492 ) ;
#1656 = DIRECTION ( 'NONE',  ( 1.000000000000000000, 0.000000000000000000, -0.000000000000000000 ) ) ;
#1657 = AXIS2_PLACEMENT_3D ( 'NONE', #9290, #10100, #5952 ) ;
#1658 = DIRECTION ( 'NONE',  ( -0.3002858752327099423, 0.000000000000000000, 0.9538492507391959085 ) ) ;
#1659 = DIRECTION ( 'NONE',  ( 0.000000000000000000, -0.6614378277661476790, 0.7500000000000000000 ) ) ;
#1660 = EDGE_CURVE ( 'NONE', #8217, #9151, #4373, .T. ) ;
#1661 = ORIENTED_EDGE ( 'NONE', *, *, #7308, .F. ) ;
#1662 = ORIENTED_EDGE ( 'NONE', *, *, #3629, .F. ) ;
#1663 = AXIS2_PLACEMENT_3D ( 'NONE', #4691, #545, #6267 ) ;
#1664 = VECTOR ( 'NONE', #1043, 1000.000000000000000 ) ;
#1665 = ORIENTED_EDGE ( 'NONE', *, *, #7999, .F. ) ;
#1666 = CARTESIAN_POINT ( 'NONE',  ( 8.000000000000126121, 2.000000000000000000, -76.60000000000000853 ) ) ;
#1667 = LINE ( 'NONE', #6957, #5130 ) ;
#1668 = CARTESIAN_POINT ( 'NONE',  ( -40.99999999999999289, 0.000000000000000000, -7.500000000000007105 ) ) ;
#1669 = ADVANCED_FACE ( 'NONE', ( #5238 ), #4423, .T. ) ;
#1670 = AXIS2_PLACEMENT_3D ( 'NONE', #9381, #10186, #6143 ) ;
#1671 = CARTESIAN_POINT ( 'NONE',  ( 45.99999999999999289, 5.500000000000000000, 31.50000000000000711 ) ) ;
#1672 = ORIENTED_EDGE ( 'NONE', *, *, #3572, .T. ) ;
#1673 = LINE ( 'NONE', #10729, #2723 ) ;
#1674 = CARTESIAN_POINT ( 'NONE',  ( -50.26643112187272067, 6.000000000000007105, 39.50000000000000711 ) ) ;
#1675 = EDGE_CURVE ( 'NONE', #8808, #9063, #224, .T. ) ;
#1676 = DIRECTION ( 'NONE',  ( 0.000000000000000000, 0.000000000000000000, -1.000000000000000000 ) ) ;
#1677 = ORIENTED_EDGE ( 'NONE', *, *, #10465, .F. ) ;
#1678 = ORIENTED_EDGE ( 'NONE', *, *, #7705, .F. ) ;
#1679 = VERTEX_POINT ( 'NONE', #988 ) ;
#1680 = AXIS2_PLACEMENT_3D ( 'NONE', #4455, #4347, #8439 ) ;
#1681 = ORIENTED_EDGE ( 'NONE', *, *, #5694, .T. ) ;
#1682 = VECTOR ( 'NONE', #6479, 1000.000000000000000 ) ;
#1683 = CARTESIAN_POINT ( 'NONE',  ( -40.99999999999999289, 5.500000000000000000, 7.499999999999993783 ) ) ;
#1684 = EDGE_CURVE ( 'NONE', #8770, #3675, #7655, .T. ) ;
#1685 = DIRECTION ( 'NONE',  ( 0.000000000000000000, 0.6614378277661456806, -0.7500000000000017764 ) ) ;
#1686 = DIRECTION ( 'NONE',  ( -0.000000000000000000, 0.7499999999999997780, 0.6614378277661480121 ) ) ;
#1687 = ORIENTED_EDGE ( 'NONE', *, *, #307, .F. ) ;
#1688 = CARTESIAN_POINT ( 'NONE',  ( 0.000000000000000000, 6.000000000000000000, -41.50000000000002132 ) ) ;
#1689 = LINE ( 'NONE', #9866, #8745 ) ;
#1690 = VECTOR ( 'NONE', #9508, 1000.000000000000000 ) ;
#1691 = DIRECTION ( 'NONE',  ( -0.000000000000000000, -1.000000000000000000, -0.000000000000000000 ) ) ;
#1692 = AXIS2_PLACEMENT_3D ( 'NONE', #8014, #5596, #528 ) ;
#1693 = ADVANCED_FACE ( 'NONE', ( #6822 ), #3542, .T. ) ;
#1694 = AXIS2_PLACEMENT_3D ( 'NONE', #2285, #6159, #2026 ) ;
#1695 = CARTESIAN_POINT ( 'NONE',  ( 23.84775681356644839, 3.500000000000000000, -51.05000000000000426 ) ) ;
#1696 = FACE_OUTER_BOUND ( 'NONE', #2865, .T. ) ;
#1697 = EDGE_CURVE ( 'NONE', #898, #7352, #9781, .T. ) ;
#1698 = VECTOR ( 'NONE', #5586, 1000.000000000000114 ) ;
#1699 = PLANE ( 'NONE',  #9037 ) ;
#1700 = CARTESIAN_POINT ( 'NONE',  ( -44.00000000000001421, 8.500000000000000000, -21.50000000000000355 ) ) ;
#1701 =( BOUNDED_CURVE ( )  B_SPLINE_CURVE ( 3, ( #6329, #10478, #2304, #8854 ),
 .UNSPECIFIED., .F., .T. ) 
 B_SPLINE_CURVE_WITH_KNOTS ( ( 4, 4 ),
 ( 0.000000000000000000, 3.141592653589793116 ),
 .UNSPECIFIED. ) 
 CURVE ( )  GEOMETRIC_REPRESENTATION_ITEM ( )  RATIONAL_B_SPLINE_CURVE ( ( 1.000000000000000000, 0.3333333333333333703, 0.3333333333333333703, 1.000000000000000000 ) ) 
 REPRESENTATION_ITEM ( '' )  );
#1702 = FACE_OUTER_BOUND ( 'NONE', #10680, .T. ) ;
#1703 = DIRECTION ( 'NONE',  ( 1.000000000000000000, -0.000000000000000000, 0.000000000000000000 ) ) ;
#1704 = DIRECTION ( 'NONE',  ( -0.8660254037844381525, 0.000000000000000000, 0.5000000000000008882 ) ) ;
#1705 = CARTESIAN_POINT ( 'NONE',  ( 58.50000000000000711, 0.000000000000000000, 88.54183071120415605 ) ) ;
#1706 = AXIS2_PLACEMENT_3D ( 'NONE', #1395, #4566, #5537 ) ;
#1707 = ORIENTED_EDGE ( 'NONE', *, *, #379, .T. ) ;
#1708 = ORIENTED_EDGE ( 'NONE', *, *, #2558, .F. ) ;
#1709 = LINE ( 'NONE', #6884, #859 ) ;
#1710 = DIRECTION ( 'NONE',  ( 1.000000000000000000, 0.000000000000000000, 0.000000000000000000 ) ) ;
#1711 = VECTOR ( 'NONE', #24, 1000.000000000000000 ) ;
#1712 = EDGE_CURVE ( 'NONE', #7101, #7114, #9765, .T. ) ;
#1713 = LINE ( 'NONE', #5845, #2183 ) ;
#1714 = CARTESIAN_POINT ( 'NONE',  ( -64.50000000000000000, 1.488235112473839328, 101.5209973778708274 ) ) ;
#1715 = CARTESIAN_POINT ( 'NONE',  ( -58.50000000000000000, 50.31633446033191603, 42.25000000000002132 ) ) ;
#1716 = DIRECTION ( 'NONE',  ( -0.000000000000000000, 0.7499999999999997780, 0.6614378277661479011 ) ) ;
#1717 = ORIENTED_EDGE ( 'NONE', *, *, #3161, .T. ) ;
#1718 = CIRCLE ( 'NONE', #2588, 3.000000000000002220 ) ;
#1719 = ORIENTED_EDGE ( 'NONE', *, *, #4710, .T. ) ;
#1720 = EDGE_CURVE ( 'NONE', #712, #6339, #4724, .T. ) ;
#1721 = ORIENTED_EDGE ( 'NONE', *, *, #2967, .T. ) ;
#1722 = DIRECTION ( 'NONE',  ( -0.000000000000000000, -1.000000000000000000, -0.000000000000000000 ) ) ;
#1723 = EDGE_CURVE ( 'NONE', #7474, #9136, #2956, .T. ) ;
#1724 = LINE ( 'NONE', #900, #9837 ) ;
#1725 = LINE ( 'NONE', #139, #1864 ) ;
#1726 = VECTOR ( 'NONE', #1645, 1000.000000000000000 ) ;
#1727 = CARTESIAN_POINT ( 'NONE',  ( 0.000000000000000000, 9.000000000000001776, -87.40000000000001990 ) ) ;
#1728 = VERTEX_POINT ( 'NONE', #5454 ) ;
#1729 = CARTESIAN_POINT ( 'NONE',  ( 52.50000000000000000, 31.51927491022727423, 29.67255168371715257 ) ) ;
#1730 = LINE ( 'NONE', #2489, #5030 ) ;
#1731 = EDGE_LOOP ( 'NONE', ( #1474, #2607 ) ) ;
#1732 = LINE ( 'NONE', #6639, #7983 ) ;
#1733 = ORIENTED_EDGE ( 'NONE', *, *, #7538, .F. ) ;
#1734 = VERTEX_POINT ( 'NONE', #3881 ) ;
#1735 = EDGE_LOOP ( 'NONE', ( #9408, #2224, #1025, #2337 ) ) ;
#1736 = VECTOR ( 'NONE', #1783, 1000.000000000000000 ) ;
#1737 = ORIENTED_EDGE ( 'NONE', *, *, #9123, .F. ) ;
#1738 = EDGE_CURVE ( 'NONE', #302, #1114, #438, .T. ) ;
#1739 = CARTESIAN_POINT ( 'NONE',  ( 15.00000000000000711, 8.500000000000000000, 24.50000000000001421 ) ) ;
#1740 = CARTESIAN_POINT ( 'NONE',  ( 16.52775681356645521, 0.000000000000000000, 27.05000000000001137 ) ) ;
#1741 = CARTESIAN_POINT ( 'NONE',  ( -33.97224318643355900, 3.500000000000000000, -94.55000000000001137 ) ) ;
#1742 = VERTEX_POINT ( 'NONE', #1262 ) ;
#1743 = DIRECTION ( 'NONE',  ( 2.312964634635740689E-15, 0.000000000000000000, 1.000000000000000000 ) ) ;
#1744 = ORIENTED_EDGE ( 'NONE', *, *, #10691, .T. ) ;
#1745 = ORIENTED_EDGE ( 'NONE', *, *, #2449, .F. ) ;
#1746 = EDGE_CURVE ( 'NONE', #5306, #403, #3331, .T. ) ;
#1747 = AXIS2_PLACEMENT_3D ( 'NONE', #3711, #10473, #439 ) ;
#1748 = CARTESIAN_POINT ( 'NONE',  ( 40.99999999999999289, 13.50000000000000178, 33.50000000000000711 ) ) ;
#1749 = CARTESIAN_POINT ( 'NONE',  ( 0.000000000000000000, 13.50000000000000178, 30.30000000000000071 ) ) ;
#1750 = CARTESIAN_POINT ( 'NONE',  ( 0.000000000000000000, 9.999999999999998224, 28.49999999999999289 ) ) ;
#1751 = DIRECTION ( 'NONE',  ( -0.000000000000000000, -1.000000000000000000, -0.000000000000000000 ) ) ;
#1752 = CARTESIAN_POINT ( 'NONE',  ( 15.00000000000000711, 8.500000000000000000, 0.000000000000000000 ) ) ;
#1753 = CARTESIAN_POINT ( 'NONE',  ( -42.94448637286708248, 3.500000000000000000, -24.50000000000000000 ) ) ;
#1754 = CARTESIAN_POINT ( 'NONE',  ( 0.000000000000000000, 6.000000000000000000, -112.5000000000000000 ) ) ;
#1755 = DIRECTION ( 'NONE',  ( 1.000000000000000000, 0.000000000000000000, 0.000000000000000000 ) ) ;
#1756 = VECTOR ( 'NONE', #7245, 1000.000000000000000 ) ;
#1757 = CARTESIAN_POINT ( 'NONE',  ( -38.52775681356646231, 3.500000000000000000, -27.04999999999999716 ) ) ;
#1758 = EDGE_LOOP ( 'NONE', ( #8456, #2233, #10074, #9457 ) ) ;
#1759 = ORIENTED_EDGE ( 'NONE', *, *, #6587, .F. ) ;
#1760 = ADVANCED_FACE ( 'NONE', ( #8847 ), #6268, .F. ) ;
#1761 = ADVANCED_FACE ( 'NONE', ( #10363 ), #1420, .F. ) ;
#1762 = EDGE_LOOP ( 'NONE', ( #5580, #4281 ) ) ;
#1763 = DIRECTION ( 'NONE',  ( -0.4999999999999994449, 0.000000000000000000, 0.8660254037844389297 ) ) ;
#1764 = CARTESIAN_POINT ( 'NONE',  ( 38.19999999999998153, 40.99999999999999289, -107.7000000000000171 ) ) ;
#1765 = VECTOR ( 'NONE', #2635, 1000.000000000000000 ) ;
#1766 = DIRECTION ( 'NONE',  ( -0.000000000000000000, -1.000000000000000000, -0.000000000000000000 ) ) ;
#1767 = DIRECTION ( 'NONE',  ( -0.000000000000000000, 0.000000000000000000, 1.000000000000000000 ) ) ;
#1768 = CARTESIAN_POINT ( 'NONE',  ( 40.99999999999999289, 0.000000000000000000, 29.90000000000000924 ) ) ;
#1769 = EDGE_CURVE ( 'NONE', #10463, #2339, #9265, .T. ) ;
#1770 = ORIENTED_EDGE ( 'NONE', *, *, #5709, .F. ) ;
#1771 = AXIS2_PLACEMENT_3D ( 'NONE', #7760, #7711, #5123 ) ;
#1772 = VERTEX_POINT ( 'NONE', #8031 ) ;
#1773 = ADVANCED_FACE ( 'NONE', ( #10420 ), #1313, .T. ) ;
#1774 = ORIENTED_EDGE ( 'NONE', *, *, #3040, .F. ) ;
#1775 = VERTEX_POINT ( 'NONE', #655 ) ;
#1776 = CARTESIAN_POINT ( 'NONE',  ( 43.00000000000000711, 31.00000000000000000, -88.00000000000000000 ) ) ;
#1777 = CARTESIAN_POINT ( 'NONE',  ( -42.94448637286708248, 3.500000000000000000, -24.50000000000000000 ) ) ;
#1778 = DIRECTION ( 'NONE',  ( -0.5000000000000004441, 0.000000000000000000, -0.8660254037844383745 ) ) ;
#1779 = DIRECTION ( 'NONE',  ( 0.000000000000000000, 0.7499999999999997780, 0.6614378277661479011 ) ) ;
#1780 = EDGE_CURVE ( 'NONE', #2164, #6751, #4644, .T. ) ;
#1781 = VERTEX_POINT ( 'NONE', #2894 ) ;
#1782 = FACE_OUTER_BOUND ( 'NONE', #4070, .T. ) ;
#1783 = DIRECTION ( 'NONE',  ( 0.000000000000000000, 0.000000000000000000, -1.000000000000000000 ) ) ;
#1784 = ORIENTED_EDGE ( 'NONE', *, *, #10724, .F. ) ;
#1785 = DIRECTION ( 'NONE',  ( 0.4999999999999997780, 0.000000000000000000, 0.8660254037844388186 ) ) ;
#1786 = VERTEX_POINT ( 'NONE', #3827 ) ;
#1787 = VERTEX_POINT ( 'NONE', #6212 ) ;
#1788 = EDGE_CURVE ( 'NONE', #1855, #8074, #7155, .T. ) ;
#1789 = ORIENTED_EDGE ( 'NONE', *, *, #3876, .F. ) ;
#1790 = ORIENTED_EDGE ( 'NONE', *, *, #3350, .T. ) ;
#1791 = DIRECTION ( 'NONE',  ( 0.000000000000000000, 0.000000000000000000, -1.000000000000000000 ) ) ;
#1792 = DIRECTION ( 'NONE',  ( 0.000000000000000000, 0.000000000000000000, -1.000000000000000000 ) ) ;
#1793 = DIRECTION ( 'NONE',  ( -0.000000000000000000, -1.000000000000000000, -0.000000000000000000 ) ) ;
#1794 = ORIENTED_EDGE ( 'NONE', *, *, #10288, .F. ) ;
#1795 = CARTESIAN_POINT ( 'NONE',  ( -43.99999999999999289, 13.50000000000000178, 39.50000000000000000 ) ) ;
#1796 = VERTEX_POINT ( 'NONE', #5404 ) ;
#1797 = EDGE_LOOP ( 'NONE', ( #9253, #2655, #2425, #3677, #750, #2885, #642, #6785, #10775, #3296, #1469, #4248, #6979, #1825, #7967, #3909, #6735, #6282, #10794, #9025, #2766, #3949, #7820, #739, #7171, #8677, #6043, #9864, #5611, #7874, #522 ) ) ;
#1798 = EDGE_CURVE ( 'NONE', #8109, #7456, #7206, .T. ) ;
#1799 = VECTOR ( 'NONE', #1722, 1000.000000000000000 ) ;
#1800 = PLANE ( 'NONE',  #4853 ) ;
#1801 = DIRECTION ( 'NONE',  ( 0.000000000000000000, -1.000000000000000000, 0.000000000000000000 ) ) ;
#1802 = CARTESIAN_POINT ( 'NONE',  ( 0.000000000000000000, 9.999999999999998224, -30.29999999999999361 ) ) ;
#1803 = CARTESIAN_POINT ( 'NONE',  ( -46.49999999999999289, 0.000000000000000000, -110.5000000000000000 ) ) ;
#1804 = VECTOR ( 'NONE', #3729, 1000.000000000000000 ) ;
#1805 = EDGE_CURVE ( 'NONE', #9425, #8391, #10524, .T. ) ;
#1806 = FACE_OUTER_BOUND ( 'NONE', #7750, .T. ) ;
#1807 = DIRECTION ( 'NONE',  ( -4.405646923115700682E-16, -0.000000000000000000, 1.000000000000000000 ) ) ;
#1808 = CARTESIAN_POINT ( 'NONE',  ( -41.19999999999998153, 11.00000000000000000, -112.7000000000000028 ) ) ;
#1809 = DIRECTION ( 'NONE',  ( -0.5914871616389029141, -0.000000000000000000, 0.8063144161035162849 ) ) ;
#1810 = LINE ( 'NONE', #5127, #9706 ) ;
#1811 = ORIENTED_EDGE ( 'NONE', *, *, #5, .F. ) ;
#1812 = ADVANCED_FACE ( 'NONE', ( #6376 ), #2081, .F. ) ;
#1813 = VECTOR ( 'NONE', #2353, 1000.000000000000000 ) ;
#1814 = ORIENTED_EDGE ( 'NONE', *, *, #2429, .T. ) ;
#1815 = LINE ( 'NONE', #10047, #4868 ) ;
#1816 = DIRECTION ( 'NONE',  ( 0.000000000000000000, -0.7499999999999965583, -0.6614378277661514538 ) ) ;
#1817 = DIRECTION ( 'NONE',  ( 0.000000000000000000, 0.6614378277661476790, -0.7499999999999998890 ) ) ;
#1818 = FACE_BOUND ( 'NONE', #7470, .T. ) ;
#1819 = EDGE_CURVE ( 'NONE', #6367, #8282, #8738, .T. ) ;
#1820 = CARTESIAN_POINT ( 'NONE',  ( -37.05551362713290331, 0.000000000000000000, 24.50000000000001066 ) ) ;
#1821 = VECTOR ( 'NONE', #9601, 1000.000000000000000 ) ;
#1822 = DIRECTION ( 'NONE',  ( -1.000000000000000000, 0.000000000000000000, -1.734723475976808080E-16 ) ) ;
#1823 = AXIS2_PLACEMENT_3D ( 'NONE', #7137, #9691, #10501 ) ;
#1824 = ORIENTED_EDGE ( 'NONE', *, *, #10302, .T. ) ;
#1825 = ORIENTED_EDGE ( 'NONE', *, *, #5449, .T. ) ;
#1826 = ORIENTED_EDGE ( 'NONE', *, *, #7148, .F. ) ;
#1827 = VECTOR ( 'NONE', #8597, 1000.000000000000000 ) ;
#1828 = ORIENTED_EDGE ( 'NONE', *, *, #1257, .F. ) ;
#1829 = AXIS2_PLACEMENT_3D ( 'NONE', #680, #2316, #8050 ) ;
#1830 = EDGE_CURVE ( 'NONE', #1936, #426, #7924, .T. ) ;
#1831 = PLANE ( 'NONE',  #3371 ) ;
#1832 = CARTESIAN_POINT ( 'NONE',  ( -50.26643112187272067, 53.62352359916265954, 38.50000000000000000 ) ) ;
#1833 = LINE ( 'NONE', #2646, #9182 ) ;
#1834 = EDGE_CURVE ( 'NONE', #262, #9312, #4907, .T. ) ;
#1835 = ADVANCED_FACE ( 'NONE', ( #8350 ), #1633, .F. ) ;
#1836 = PLANE ( 'NONE',  #7589 ) ;
#1837 = ORIENTED_EDGE ( 'NONE', *, *, #4097, .F. ) ;
#1838 = LINE ( 'NONE', #3574, #6904 ) ;
#1839 = CARTESIAN_POINT ( 'NONE',  ( 8.000000000000007105, 6.000000000000000000, -89.10000000000000853 ) ) ;
#1840 = VECTOR ( 'NONE', #5122, 1000.000000000000000 ) ;
#1841 = ORIENTED_EDGE ( 'NONE', *, *, #8850, .F. ) ;
#1842 = LINE ( 'NONE', #1077, #658 ) ;
#1843 = ORIENTED_EDGE ( 'NONE', *, *, #7032, .F. ) ;
#1844 = ORIENTED_EDGE ( 'NONE', *, *, #5032, .F. ) ;
#1845 = ORIENTED_EDGE ( 'NONE', *, *, #807, .T. ) ;
#1846 = ORIENTED_EDGE ( 'NONE', *, *, #3995, .T. ) ;
#1847 = ADVANCED_FACE ( 'NONE', ( #2399 ), #5004, .F. ) ;
#1848 = VECTOR ( 'NONE', #580, 1000.000000000000114 ) ;
#1849 = PLANE ( 'NONE',  #7256 ) ;
#1850 = EDGE_CURVE ( 'NONE', #6524, #9901, #7372, .T. ) ;
#1851 = PLANE ( 'NONE',  #2177 ) ;
#1852 = DIRECTION ( 'NONE',  ( 1.000000000000000000, 0.000000000000000000, 0.000000000000000000 ) ) ;
#1853 = ORIENTED_EDGE ( 'NONE', *, *, #9832, .F. ) ;
#1854 = LINE ( 'NONE', #375, #4637 ) ;
#1855 = VERTEX_POINT ( 'NONE', #9110 ) ;
#1856 = VECTOR ( 'NONE', #3903, 1000.000000000000000 ) ;
#1857 = EDGE_CURVE ( 'NONE', #6313, #2630, #1689, .T. ) ;
#1858 = CARTESIAN_POINT ( 'NONE',  ( -8.000000000000000000, 1.600000000000000089, 92.50000000000001421 ) ) ;
#1859 = EDGE_CURVE ( 'NONE', #10574, #4998, #5722, .T. ) ;
#1860 = DIRECTION ( 'NONE',  ( -0.000000000000000000, 0.000000000000000000, -1.000000000000000000 ) ) ;
#1861 = DIRECTION ( 'NONE',  ( 2.202823461557850341E-16, 0.000000000000000000, -1.000000000000000000 ) ) ;
#1862 = DIRECTION ( 'NONE',  ( 4.688441826964350214E-16, 0.000000000000000000, -1.000000000000000000 ) ) ;
#1863 = DIRECTION ( 'NONE',  ( 0.000000000000000000, 0.000000000000000000, 1.000000000000000000 ) ) ;
#1864 = VECTOR ( 'NONE', #2485, 1000.000000000000000 ) ;
#1865 = CARTESIAN_POINT ( 'NONE',  ( 0.000000000000000000, 3.500000000000000000, 0.000000000000000000 ) ) ;
#1866 = CARTESIAN_POINT ( 'NONE',  ( 15.05551362713290864, 0.000000000000000000, 24.50000000000001066 ) ) ;
#1867 = CARTESIAN_POINT ( 'NONE',  ( 20.94448637286709669, 0.000000000000000000, 24.50000000000001066 ) ) ;
#1868 = ORIENTED_EDGE ( 'NONE', *, *, #8550, .F. ) ;
#1869 = VECTOR ( 'NONE', #855, 1000.000000000000000 ) ;
#1870 = ORIENTED_EDGE ( 'NONE', *, *, #157, .T. ) ;
#1871 = EDGE_CURVE ( 'NONE', #4744, #2164, #3217, .T. ) ;
#1872 = DIRECTION ( 'NONE',  ( 0.000000000000000000, 0.000000000000000000, -1.000000000000000000 ) ) ;
#1873 = CARTESIAN_POINT ( 'NONE',  ( 19.47224318643354835, 3.500000000000000000, 21.95000000000000995 ) ) ;
#1874 = ADVANCED_FACE ( 'NONE', ( #1586 ), #2348, .F. ) ;
#1875 = CARTESIAN_POINT ( 'NONE',  ( 11.81999999999999673, 41.00000000000000000, -91.92000000000001592 ) ) ;
#1876 = CARTESIAN_POINT ( 'NONE',  ( -40.99999999999998579, 11.00000000000000000, -111.5000000000000000 ) ) ;
#1877 = DIRECTION ( 'NONE',  ( 0.000000000000000000, 0.000000000000000000, 1.000000000000000000 ) ) ;
#1878 = AXIS2_PLACEMENT_3D ( 'NONE', #6165, #4495, #6006 ) ;
#1879 = CARTESIAN_POINT ( 'NONE',  ( -46.99999999999998579, 13.50000000000000178, 31.50000000000000711 ) ) ;
#1880 = LINE ( 'NONE', #8807, #9531 ) ;
#1881 = ORIENTED_EDGE ( 'NONE', *, *, #381, .T. ) ;
#1882 = ORIENTED_EDGE ( 'NONE', *, *, #8364, .F. ) ;
#1883 = ORIENTED_EDGE ( 'NONE', *, *, #8015, .T. ) ;
#1884 = EDGE_CURVE ( 'NONE', #6653, #1411, #3167, .T. ) ;
#1885 = VECTOR ( 'NONE', #7814, 1000.000000000000114 ) ;
#1886 = ORIENTED_EDGE ( 'NONE', *, *, #5987, .F. ) ;
#1887 = CARTESIAN_POINT ( 'NONE',  ( -46.99999999999992895, 0.000000000000000000, 29.90000000000008029 ) ) ;
#1888 = CARTESIAN_POINT ( 'NONE',  ( 61.00000000000000000, 60.56077753235641126, 39.50000000000000000 ) ) ;
#1889 = CARTESIAN_POINT ( 'NONE',  ( 10.81999999999999673, 9.000000000000001776, -91.92000000000001592 ) ) ;
#1890 = DIRECTION ( 'NONE',  ( 0.000000000000000000, 0.6614378277661476790, -0.7500000000000000000 ) ) ;
#1891 = VERTEX_POINT ( 'NONE', #2454 ) ;
#1892 = VECTOR ( 'NONE', #6984, 1000.000000000000000 ) ;
#1893 = LINE ( 'NONE', #2702, #9009 ) ;
#1894 = CIRCLE ( 'NONE', #7998, 2.000000000000001776 ) ;
#1895 = ORIENTED_EDGE ( 'NONE', *, *, #1084, .F. ) ;
#1896 = CARTESIAN_POINT ( 'NONE',  ( 40.99999999999999289, 2.463783942103322300, -35.50000000000001421 ) ) ;
#1897 = VERTEX_POINT ( 'NONE', #9813 ) ;
#1898 = ORIENTED_EDGE ( 'NONE', *, *, #5838, .F. ) ;
#1899 = ORIENTED_EDGE ( 'NONE', *, *, #5082, .F. ) ;
#1900 = EDGE_CURVE ( 'NONE', #2005, #1101, #4904, .T. ) ;
#1901 = EDGE_CURVE ( 'NONE', #4444, #3346, #3270, .T. ) ;
#1902 = EDGE_LOOP ( 'NONE', ( #10576, #1870, #1008, #2917, #9482, #8720 ) ) ;
#1903 = AXIS2_PLACEMENT_3D ( 'NONE', #8805, #5522, #8859 ) ;
#1904 = DIRECTION ( 'NONE',  ( 0.000000000000000000, 0.000000000000000000, 1.000000000000000000 ) ) ;
#1905 = CARTESIAN_POINT ( 'NONE',  ( 8.000000000000007105, 9.000000000000001776, -89.10000000000000853 ) ) ;
#1906 = CARTESIAN_POINT ( 'NONE',  ( 35.99999999999998579, 40.99999999999999289, -106.5000000000000000 ) ) ;
#1907 = ORIENTED_EDGE ( 'NONE', *, *, #7092, .F. ) ;
#1908 = LINE ( 'NONE', #4526, #9511 ) ;
#1909 = ORIENTED_EDGE ( 'NONE', *, *, #1630, .T. ) ;
#1910 = ORIENTED_EDGE ( 'NONE', *, *, #9533, .T. ) ;
#1911 = VECTOR ( 'NONE', #3155, 1000.000000000000000 ) ;
#1912 = EDGE_CURVE ( 'NONE', #7453, #10639, #10743, .T. ) ;
#1913 = CARTESIAN_POINT ( 'NONE',  ( 10.31999999999999673, 9.000000000000001776, -72.90000000000001990 ) ) ;
#1914 = DIRECTION ( 'NONE',  ( -4.688441826964350214E-16, 0.000000000000000000, -1.000000000000000000 ) ) ;
#1915 = CARTESIAN_POINT ( 'NONE',  ( 41.00000000000000000, 13.50000000000000178, -33.49999999999999289 ) ) ;
#1916 = CARTESIAN_POINT ( 'NONE',  ( -60.00000000000000000, 38.00914532150119385, 54.06274606680626249 ) ) ;
#1917 = DIRECTION ( 'NONE',  ( 0.000000000000000000, -1.000000000000000000, 0.000000000000000000 ) ) ;
#1918 = CYLINDRICAL_SURFACE ( 'NONE', #2082, 2.000000000000001776 ) ;
#1919 = DIRECTION ( 'NONE',  ( 0.3002858752327100533, 0.000000000000000000, -0.9538492507391957975 ) ) ;
#1920 = CARTESIAN_POINT ( 'NONE',  ( -40.00000000000000000, 3.500000000000000000, 25.90000000000000213 ) ) ;
#1921 = ORIENTED_EDGE ( 'NONE', *, *, #9890, .T. ) ;
#1922 = AXIS2_PLACEMENT_3D ( 'NONE', #7658, #6989, #6824 ) ;
#1923 = EDGE_CURVE ( 'NONE', #1252, #2350, #5966, .T. ) ;
#1924 = EDGE_LOOP ( 'NONE', ( #10626, #748, #7173, #4246 ) ) ;
#1925 = CYLINDRICAL_SURFACE ( 'NONE', #2262, 1.000000000000000888 ) ;
#1926 = DIRECTION ( 'NONE',  ( 0.000000000000000000, -0.000000000000000000, 1.000000000000000000 ) ) ;
#1927 = DIRECTION ( 'NONE',  ( 0.000000000000000000, 0.000000000000000000, -1.000000000000000000 ) ) ;
#1928 = LINE ( 'NONE', #2797, #8461 ) ;
#1929 = AXIS2_PLACEMENT_3D ( 'NONE', #5330, #8671, #1193 ) ;
#1930 = CARTESIAN_POINT ( 'NONE',  ( 18.00000000000000355, 5.500000000000000000, 23.10000000000000853 ) ) ;
#1931 = CARTESIAN_POINT ( 'NONE',  ( -46.49999999999999289, 2.463783942103325408, -110.5000000000000000 ) ) ;
#1932 = CARTESIAN_POINT ( 'NONE',  ( 52.50000000000000000, 31.78496142692882742, 33.90686516701560294 ) ) ;
#1933 = VERTEX_POINT ( 'NONE', #7482 ) ;
#1934 = ORIENTED_EDGE ( 'NONE', *, *, #4397, .F. ) ;
#1935 = EDGE_CURVE ( 'NONE', #4618, #9523, #2, .T. ) ;
#1936 = VERTEX_POINT ( 'NONE', #1449 ) ;
#1937 = VECTOR ( 'NONE', #7052, 1000.000000000000000 ) ;
#1938 = ORIENTED_EDGE ( 'NONE', *, *, #8325, .F. ) ;
#1939 = LINE ( 'NONE', #1068, #3023 ) ;
#1940 = DIRECTION ( 'NONE',  ( 0.000000000000000000, -1.000000000000000000, 0.000000000000000000 ) ) ;
#1941 = CARTESIAN_POINT ( 'NONE',  ( 6.300000000000011369, 6.000000000000000000, -73.90000000000001990 ) ) ;
#1942 = CARTESIAN_POINT ( 'NONE',  ( -16.82000000000000028, 16.00000000000000000, -92.92000000000001592 ) ) ;
#1943 = CARTESIAN_POINT ( 'NONE',  ( 8.000000000000126121, 9.000000000000001776, -76.60000000000000853 ) ) ;
#1944 = CIRCLE ( 'NONE', #7527, 3.599999999999999201 ) ;
#1945 = EDGE_CURVE ( 'NONE', #3414, #1315, #4776, .T. ) ;
#1946 = DIRECTION ( 'NONE',  ( 0.000000000000000000, 0.000000000000000000, 1.000000000000000000 ) ) ;
#1947 = VERTEX_POINT ( 'NONE', #8932 ) ;
#1948 = CARTESIAN_POINT ( 'NONE',  ( -32.50000000000002132, 3.500000000000000000, -60.60000000000001563 ) ) ;
#1949 = ORIENTED_EDGE ( 'NONE', *, *, #659, .T. ) ;
#1950 = EDGE_LOOP ( 'NONE', ( #6589, #8021 ) ) ;
#1951 = ORIENTED_EDGE ( 'NONE', *, *, #8299, .T. ) ;
#1952 = ORIENTED_EDGE ( 'NONE', *, *, #6829, .T. ) ;
#1953 = LINE ( 'NONE', #7022, #6196 ) ;
#1954 = CARTESIAN_POINT ( 'NONE',  ( -13.00000000000001066, 2.000000000000000000, -90.00000000000001421 ) ) ;
#1955 = FACE_OUTER_BOUND ( 'NONE', #10397, .T. ) ;
#1956 = VERTEX_POINT ( 'NONE', #7134 ) ;
#1957 = LINE ( 'NONE', #3479, #6014 ) ;
#1958 = ORIENTED_EDGE ( 'NONE', *, *, #628, .F. ) ;
#1959 = EDGE_LOOP ( 'NONE', ( #6295, #7737, #2665, #7778 ) ) ;
#1960 = ORIENTED_EDGE ( 'NONE', *, *, #6894, .F. ) ;
#1961 = EDGE_CURVE ( 'NONE', #7400, #6362, #8060, .T. ) ;
#1962 = DIRECTION ( 'NONE',  ( -1.000000000000000000, 0.000000000000000000, 2.891205793294729504E-15 ) ) ;
#1963 = CARTESIAN_POINT ( 'NONE',  ( 45.99999999999998579, 11.00000000000000000, -48.30000000000001847 ) ) ;
#1964 = FACE_OUTER_BOUND ( 'NONE', #3936, .T. ) ;
#1965 = DIRECTION ( 'NONE',  ( -0.000000000000000000, 0.7499999999999997780, 0.6614378277661479011 ) ) ;
#1966 = DIRECTION ( 'NONE',  ( -0.000000000000000000, 1.000000000000000000, -0.000000000000000000 ) ) ;
#1967 = ADVANCED_FACE ( 'NONE', ( #4831, #688 ), #3147, .T. ) ;
#1968 = DIRECTION ( 'NONE',  ( 0.000000000000000000, -1.000000000000000000, 0.000000000000000000 ) ) ;
#1969 = CARTESIAN_POINT ( 'NONE',  ( 62.00000000000000000, 60.56077753235637573, -5.408449237310077136E-14 ) ) ;
#1970 = DIRECTION ( 'NONE',  ( 0.000000000000000000, 1.000000000000000000, -0.000000000000000000 ) ) ;
#1971 = VERTEX_POINT ( 'NONE', #2168 ) ;
#1972 = ORIENTED_EDGE ( 'NONE', *, *, #6487, .T. ) ;
#1973 = AXIS2_PLACEMENT_3D ( 'NONE', #9975, #7321, #6651 ) ;
#1974 = ADVANCED_FACE ( 'NONE', ( #3967 ), #573, .F. ) ;
#1975 = LINE ( 'NONE', #6163, #1385 ) ;
#1976 = FACE_OUTER_BOUND ( 'NONE', #7728, .T. ) ;
#1977 = DIRECTION ( 'NONE',  ( 0.000000000000000000, 0.000000000000000000, 1.000000000000000000 ) ) ;
#1978 = FACE_OUTER_BOUND ( 'NONE', #5144, .T. ) ;
#1979 = CARTESIAN_POINT ( 'NONE',  ( -58.50000000000000000, -13.19281086116923518, 84.90686516701559583 ) ) ;
#1980 = EDGE_CURVE ( 'NONE', #7186, #6318, #9286, .T. ) ;
#1981 = PLANE ( 'NONE',  #3458 ) ;
#1982 = CARTESIAN_POINT ( 'NONE',  ( -60.44768899736635603, 21.12450786638760647, 73.83856217223394935 ) ) ;
#1983 = ORIENTED_EDGE ( 'NONE', *, *, #10125, .F. ) ;
#1984 = AXIS2_PLACEMENT_3D ( 'NONE', #9288, #6164, #10263 ) ;
#1985 = EDGE_LOOP ( 'NONE', ( #4401, #9245, #5824, #7603, #3416, #6015 ) ) ;
#1986 = ORIENTED_EDGE ( 'NONE', *, *, #2889, .T. ) ;
#1987 = ORIENTED_EDGE ( 'NONE', *, *, #6793, .T. ) ;
#1988 = EDGE_CURVE ( 'NONE', #4571, #10615, #3860, .T. ) ;
#1989 = DIRECTION ( 'NONE',  ( -0.000000000000000000, 1.000000000000000000, 0.000000000000000000 ) ) ;
#1990 = AXIS2_PLACEMENT_3D ( 'NONE', #5284, #3600, #5121 ) ;
#1991 = LINE ( 'NONE', #8653, #2003 ) ;
#1992 = VECTOR ( 'NONE', #4624, 1000.000000000000000 ) ;
#1993 = CARTESIAN_POINT ( 'NONE',  ( -32.50000000000002132, 6.000000000000000000, -90.60000000000000853 ) ) ;
#1994 = ADVANCED_FACE ( 'NONE', ( #7187, #5543 ), #10454, .F. ) ;
#1995 = DIRECTION ( 'NONE',  ( -1.000000000000000000, -0.000000000000000000, -0.000000000000000000 ) ) ;
#1996 = CARTESIAN_POINT ( 'NONE',  ( -48.69679032798926244, 58.74236439340700144, 31.18392221831888378 ) ) ;
#1997 = LINE ( 'NONE', #311, #4119 ) ;
#1998 = ORIENTED_EDGE ( 'NONE', *, *, #10133, .T. ) ;
#1999 = DIRECTION ( 'NONE',  ( -0.000000000000000000, 1.000000000000000000, -0.000000000000000000 ) ) ;
#2000 = EDGE_LOOP ( 'NONE', ( #1235, #3368, #10721, #2616 ) ) ;
#2001 = ORIENTED_EDGE ( 'NONE', *, *, #869, .F. ) ;
#2002 = AXIS2_PLACEMENT_3D ( 'NONE', #10632, #6593, #5664 ) ;
#2003 = VECTOR ( 'NONE', #3682, 1000.000000000000000 ) ;
#2004 = ORIENTED_EDGE ( 'NONE', *, *, #10153, .F. ) ;
#2005 = VERTEX_POINT ( 'NONE', #3041 ) ;
#2006 = PLANE ( 'NONE',  #2724 ) ;
#2007 = CIRCLE ( 'NONE', #6882, 1.000000000000000888 ) ;
#2008 = EDGE_CURVE ( 'NONE', #5862, #1548, #2225, .T. ) ;
#2009 = PLANE ( 'NONE',  #8966 ) ;
#2010 = CYLINDRICAL_SURFACE ( 'NONE', #10284, 1.000000000000000888 ) ;
#2011 = VECTOR ( 'NONE', #9029, 1000.000000000000000 ) ;
#2012 = ORIENTED_EDGE ( 'NONE', *, *, #8813, .T. ) ;
#2013 = CARTESIAN_POINT ( 'NONE',  ( -46.99999999999992895, 0.000000000000000000, -33.50000000000007816 ) ) ;
#2014 = ORIENTED_EDGE ( 'NONE', *, *, #6628, .T. ) ;
#2015 = VERTEX_POINT ( 'NONE', #2325 ) ;
#2016 = ORIENTED_EDGE ( 'NONE', *, *, #951, .T. ) ;
#2017 = VECTOR ( 'NONE', #386, 1000.000000000000000 ) ;
#2018 = CARTESIAN_POINT ( 'NONE',  ( -29.55551362713294594, 0.000000000000000000, -62.00000000000000711 ) ) ;
#2019 = PLANE ( 'NONE',  #9202 ) ;
#2020 = DIRECTION ( 'NONE',  ( 0.000000000000000000, 1.000000000000000000, -0.000000000000000000 ) ) ;
#2021 = ORIENTED_EDGE ( 'NONE', *, *, #3858, .T. ) ;
#2022 = DIRECTION ( 'NONE',  ( 0.000000000000000000, 0.000000000000000000, -1.000000000000000000 ) ) ;
#2023 = CARTESIAN_POINT ( 'NONE',  ( 42.00000000000000711, 40.99999999999999289, -104.5000000000000000 ) ) ;
#2024 = AXIS2_PLACEMENT_3D ( 'NONE', #7586, #4043, #6596 ) ;
#2025 = CARTESIAN_POINT ( 'NONE',  ( -12.99999999999988098, 9.000000000000001776, -78.30000000000002558 ) ) ;
#2026 = DIRECTION ( 'NONE',  ( 0.000000000000000000, -0.000000000000000000, -1.000000000000000000 ) ) ;
#2027 = ORIENTED_EDGE ( 'NONE', *, *, #1170, .F. ) ;
#2028 = VECTOR ( 'NONE', #3695, 1000.000000000000000 ) ;
#2029 = ADVANCED_FACE ( 'NONE', ( #1400 ), #4068, .F. ) ;
#2030 = ORIENTED_EDGE ( 'NONE', *, *, #6535, .F. ) ;
#2031 = EDGE_CURVE ( 'NONE', #9554, #7464, #5456, .T. ) ;
#2032 = ADVANCED_FACE ( 'NONE', ( #4022 ), #10557, .T. ) ;
#2033 = FACE_OUTER_BOUND ( 'NONE', #4760, .T. ) ;
#2034 = CYLINDRICAL_SURFACE ( 'NONE', #10521, 1.000000000000000888 ) ;
#2035 = CONICAL_SURFACE ( 'NONE', #3421, 3.599999999999999201, 0.5759586531581299962 ) ;
#2036 = DIRECTION ( 'NONE',  ( 0.000000000000000000, -1.000000000000000000, 0.000000000000000000 ) ) ;
#2037 = CARTESIAN_POINT ( 'NONE',  ( 10.31999999999999673, 9.000000000000001776, 0.000000000000000000 ) ) ;
#2038 = CARTESIAN_POINT ( 'NONE',  ( 20.94448637286708603, 3.500000000000000000, -24.50000000000000355 ) ) ;
#2039 = LINE ( 'NONE', #9507, #6769 ) ;
#2040 = CARTESIAN_POINT ( 'NONE',  ( -46.99999999999992895, 13.50000000000000178, -33.50000000000007816 ) ) ;
#2041 = AXIS2_PLACEMENT_3D ( 'NONE', #3293, #6622, #9949 ) ;
#2042 = ORIENTED_EDGE ( 'NONE', *, *, #465, .F. ) ;
#2043 = ORIENTED_EDGE ( 'NONE', *, *, #6022, .T. ) ;
#2044 = EDGE_CURVE ( 'NONE', #161, #3246, #10666, .T. ) ;
#2045 = ORIENTED_EDGE ( 'NONE', *, *, #307, .T. ) ;
#2046 = CARTESIAN_POINT ( 'NONE',  ( 41.49999999999998579, 11.00000000000000000, -41.50000000000002132 ) ) ;
#2047 = VECTOR ( 'NONE', #771, 1000.000000000000000 ) ;
#2048 = PLANE ( 'NONE',  #3778 ) ;
#2049 = FACE_OUTER_BOUND ( 'NONE', #340, .T. ) ;
#2050 = VERTEX_POINT ( 'NONE', #2116 ) ;
#2051 = DIRECTION ( 'NONE',  ( -0.000000000000000000, 1.000000000000000000, -0.000000000000000000 ) ) ;
#2052 = ORIENTED_EDGE ( 'NONE', *, *, #696, .T. ) ;
#2053 = CARTESIAN_POINT ( 'NONE',  ( -33.97224318643357321, 3.500000000000000000, -64.55000000000001137 ) ) ;
#2054 = EDGE_CURVE ( 'NONE', #10440, #7616, #59, .T. ) ;
#2055 = ORIENTED_EDGE ( 'NONE', *, *, #6314, .F. ) ;
#2056 = ORIENTED_EDGE ( 'NONE', *, *, #6967, .T. ) ;
#2057 = VECTOR ( 'NONE', #10149, 1000.000000000000000 ) ;
#2058 = EDGE_LOOP ( 'NONE', ( #7246, #684, #7747, #8229 ) ) ;
#2059 = EDGE_CURVE ( 'NONE', #5660, #4307, #7959, .T. ) ;
#2060 = ORIENTED_EDGE ( 'NONE', *, *, #6715, .F. ) ;
#2061 = PRODUCT_DEFINITION_SHAPE ( 'NONE', 'NONE',  #4267 ) ;
#2062 = LINE ( 'NONE', #219, #7921 ) ;
#2063 = CARTESIAN_POINT ( 'NONE',  ( 62.00000000000000000, 49.26224930127651191, 43.44522022494767555 ) ) ;
#2064 = VECTOR ( 'NONE', #8366, 1000.000000000000000 ) ;
#2065 = AXIS2_PLACEMENT_3D ( 'NONE', #6386, #1427, #10592 ) ;
#2066 = DIRECTION ( 'NONE',  ( 0.000000000000000000, -1.000000000000000000, 0.000000000000000000 ) ) ;
#2067 = LINE ( 'NONE', #10457, #9246 ) ;
#2068 = VERTEX_POINT ( 'NONE', #2989 ) ;
#2069 = DIRECTION ( 'NONE',  ( 0.8660254037844383745, 0.000000000000000000, -0.5000000000000004441 ) ) ;
#2070 = ORIENTED_EDGE ( 'NONE', *, *, #3655, .F. ) ;
#2071 = EDGE_LOOP ( 'NONE', ( #8955, #6533, #205, #417, #4542, #1383, #9799, #10556, #7807, #10746, #9011, #6624, #9755, #4718, #2603, #2749, #1770, #3038, #4308, #7062, #2774, #1026 ) ) ;
#2072 = ORIENTED_EDGE ( 'NONE', *, *, #5364, .T. ) ;
#2073 = AXIS2_PLACEMENT_3D ( 'NONE', #5778, #9818, #2352 ) ;
#2074 = AXIS2_PLACEMENT_3D ( 'NONE', #1164, #10321, #2747 ) ;
#2075 = ADVANCED_FACE ( 'NONE', ( #2536 ), #7557, .F. ) ;
#2076 = FACE_OUTER_BOUND ( 'NONE', #2858, .T. ) ;
#2077 = CARTESIAN_POINT ( 'NONE',  ( -44.00000000000000711, 9.999999999999998224, 7.499999999999992895 ) ) ;
#2078 = LINE ( 'NONE', #10359, #7219 ) ;
#2079 = ORIENTED_EDGE ( 'NONE', *, *, #10675, .F. ) ;
#2080 = CYLINDRICAL_SURFACE ( 'NONE', #4972, 1.000000000000000888 ) ;
#2081 = PLANE ( 'NONE',  #9611 ) ;
#2082 = AXIS2_PLACEMENT_3D ( 'NONE', #173, #7817, #533 ) ;
#2083 = LINE ( 'NONE', #5511, #4186 ) ;
#2084 = ADVANCED_FACE ( 'NONE', ( #7514, #4933 ), #2592, .T. ) ;
#2085 = CARTESIAN_POINT ( 'NONE',  ( 36.99999999999999289, 4.933089877021942679E-15, 39.50000000000000711 ) ) ;
#2086 = VERTEX_POINT ( 'NONE', #1563 ) ;
#2087 = VECTOR ( 'NONE', #178, 1000.000000000000000 ) ;
#2088 = LINE ( 'NONE', #5409, #5714 ) ;
#2089 = CARTESIAN_POINT ( 'NONE',  ( -40.00000000000000000, 8.500000000000000000, -21.50000000000000000 ) ) ;
#2090 = FACE_OUTER_BOUND ( 'NONE', #8430, .T. ) ;
#2091 = LINE ( 'NONE', #8748, #8806 ) ;
#2092 = FACE_BOUND ( 'NONE', #3298, .T. ) ;
#2093 = CARTESIAN_POINT ( 'NONE',  ( 19.47224318643354835, 3.500000000000000000, 27.05000000000001137 ) ) ;
#2094 = DIRECTION ( 'NONE',  ( 0.000000000000000000, -0.7500000000000000000, -0.6614378277661476790 ) ) ;
#2095 = EDGE_CURVE ( 'NONE', #8731, #5290, #10776, .T. ) ;
#2096 = ORIENTED_EDGE ( 'NONE', *, *, #1519, .T. ) ;
#2097 = ORIENTED_EDGE ( 'NONE', *, *, #1035, .T. ) ;
#2098 = ORIENTED_EDGE ( 'NONE', *, *, #3308, .F. ) ;
#2099 = ORIENTED_EDGE ( 'NONE', *, *, #3360, .T. ) ;
#2100 = FACE_OUTER_BOUND ( 'NONE', #9714, .T. ) ;
#2101 = CIRCLE ( 'NONE', #7505, 1.000000000000000888 ) ;
#2102 = CARTESIAN_POINT ( 'NONE',  ( 41.49999999999993605, 0.000000000000000000, -110.5000000000000000 ) ) ;
#2103 = EDGE_CURVE ( 'NONE', #300, #5797, #7733, .T. ) ;
#2104 = FACE_OUTER_BOUND ( 'NONE', #964, .T. ) ;
#2105 = CARTESIAN_POINT ( 'NONE',  ( 20.94448637286709669, 3.500000000000000000, 24.50000000000001066 ) ) ;
#2106 = EDGE_LOOP ( 'NONE', ( #1636, #6694, #2113, #6573 ) ) ;
#2107 = CARTESIAN_POINT ( 'NONE',  ( -12.99999999999988098, 2.000000000000000000, -77.50000000000001421 ) ) ;
#2108 = ADVANCED_FACE ( 'NONE', ( #8328 ), #7404, .F. ) ;
#2109 = EDGE_LOOP ( 'NONE', ( #10109, #3235, #6748, #8285 ) ) ;
#2110 = LINE ( 'NONE', #8765, #1010 ) ;
#2111 = AXIS2_PLACEMENT_3D ( 'NONE', #5494, #5549, #7190 ) ;
#2112 = ORIENTED_EDGE ( 'NONE', *, *, #4792, .F. ) ;
#2113 = ORIENTED_EDGE ( 'NONE', *, *, #3655, .T. ) ;
#2114 = ORIENTED_EDGE ( 'NONE', *, *, #1487, .T. ) ;
#2115 = ORIENTED_EDGE ( 'NONE', *, *, #1712, .T. ) ;
#2116 = CARTESIAN_POINT ( 'NONE',  ( 40.99999999999999289, 0.000000000000000000, 29.90000000000000924 ) ) ;
#2117 = DIRECTION ( 'NONE',  ( -0.000000000000000000, -1.000000000000000000, -0.000000000000000000 ) ) ;
#2118 = DIRECTION ( 'NONE',  ( -0.8660254037844385966, 0.000000000000000000, -0.5000000000000001110 ) ) ;
#2119 = CARTESIAN_POINT ( 'NONE',  ( 61.95384925073918936, 6.129285958620112496, 92.35340350234800155 ) ) ;
#2120 = LINE ( 'NONE', #8017, #8904 ) ;
#2121 = EDGE_LOOP ( 'NONE', ( #4355, #2587, #146, #2492 ) ) ;
#2122 = DIRECTION ( 'NONE',  ( -6.938893903907227392E-16, 0.000000000000000000, 1.000000000000000000 ) ) ;
#2123 = ADVANCED_FACE ( 'NONE', ( #10723 ), #8273, .T. ) ;
#2124 = VERTEX_POINT ( 'NONE', #3405 ) ;
#2125 = EDGE_LOOP ( 'NONE', ( #365, #10379, #5255, #4567 ) ) ;
#2126 = VECTOR ( 'NONE', #1807, 1000.000000000000000 ) ;
#2127 = ADVANCED_FACE ( 'NONE', ( #3249 ), #6629, .F. ) ;
#2128 = DIRECTION ( 'NONE',  ( 0.000000000000000000, 0.000000000000000000, 1.000000000000000000 ) ) ;
#2129 = CARTESIAN_POINT ( 'NONE',  ( 36.99999999999999289, 13.50000000000000178, 39.50000000000000711 ) ) ;
#2130 = CARTESIAN_POINT ( 'NONE',  ( -29.55551362713294594, 3.500000000000000000, -62.00000000000000711 ) ) ;
#2131 = VERTEX_POINT ( 'NONE', #4226 ) ;
#2132 = CARTESIAN_POINT ( 'NONE',  ( -13.00000000000001066, 9.000000000000001776, -88.20000000000001705 ) ) ;
#2133 = DIRECTION ( 'NONE',  ( 0.000000000000000000, 0.000000000000000000, 1.000000000000000000 ) ) ;
#2134 = EDGE_CURVE ( 'NONE', #8489, #3182, #8954, .T. ) ;
#2135 = CARTESIAN_POINT ( 'NONE',  ( -39.99999999999998579, 11.00000000000000000, -112.5000000000000000 ) ) ;
#2136 = ORIENTED_EDGE ( 'NONE', *, *, #8181, .F. ) ;
#2137 = CARTESIAN_POINT ( 'NONE',  ( 36.00000000000002132, 40.99999999999999289, -106.5000000000000000 ) ) ;
#2138 = CARTESIAN_POINT ( 'NONE',  ( -43.99999999999998579, 4.808201525704931661E-15, 38.50000000000000711 ) ) ;
#2139 = EDGE_CURVE ( 'NONE', #10555, #8267, #6323, .T. ) ;
#2140 = LINE ( 'NONE', #9664, #10424 ) ;
#2141 = PLANE ( 'NONE',  #10713 ) ;
#2142 = CARTESIAN_POINT ( 'NONE',  ( -64.50000000000000000, 54.07254241988259480, 41.89599737787084166 ) ) ;
#2143 = EDGE_CURVE ( 'NONE', #6416, #2829, #8219, .T. ) ;
#2144 = CARTESIAN_POINT ( 'NONE',  ( -46.49999999999999289, 0.000000000000000000, -110.5000000000000000 ) ) ;
#2145 = DIRECTION ( 'NONE',  ( 0.000000000000000000, 0.6614378277661476790, -0.7500000000000000000 ) ) ;
#2146 = ORIENTED_EDGE ( 'NONE', *, *, #5958, .T. ) ;
#2147 = VERTEX_POINT ( 'NONE', #1776 ) ;
#2148 = VECTOR ( 'NONE', #7239, 1000.000000000000000 ) ;
#2149 = EDGE_LOOP ( 'NONE', ( #702, #8564, #3387, #6013 ) ) ;
#2150 = ORIENTED_EDGE ( 'NONE', *, *, #1144, .F. ) ;
#2151 = DIRECTION ( 'NONE',  ( 0.000000000000000000, 0.000000000000000000, -1.000000000000000000 ) ) ;
#2152 = EDGE_CURVE ( 'NONE', #3353, #4511, #10006, .T. ) ;
#2153 = CARTESIAN_POINT ( 'NONE',  ( -8.000000000000000000, 1.600000000000000089, 92.50000000000001421 ) ) ;
#2154 = DIRECTION ( 'NONE',  ( 0.000000000000000000, 0.000000000000000000, -1.000000000000000000 ) ) ;
#2155 = DIRECTION ( 'NONE',  ( 0.000000000000000000, 0.000000000000000000, -1.000000000000000000 ) ) ;
#2156 = AXIS2_PLACEMENT_3D ( 'NONE', #1054, #8637, #10098 ) ;
#2157 = FACE_OUTER_BOUND ( 'NONE', #1298, .T. ) ;
#2158 = ORIENTED_EDGE ( 'NONE', *, *, #7753, .T. ) ;
#2159 = CARTESIAN_POINT ( 'NONE',  ( -42.99999999999999289, 35.65504675933387091, 31.49999999999999289 ) ) ;
#2160 =( BOUNDED_CURVE ( )  B_SPLINE_CURVE ( 3, ( #2276, #1450, #5544, #3861 ),
 .UNSPECIFIED., .F., .T. ) 
 B_SPLINE_CURVE_WITH_KNOTS ( ( 4, 4 ),
 ( 3.141592653589793116, 4.712388980384689674 ),
 .UNSPECIFIED. ) 
 CURVE ( )  GEOMETRIC_REPRESENTATION_ITEM ( )  RATIONAL_B_SPLINE_CURVE ( ( 1.000000000000000000, 0.8047378541243649375, 0.8047378541243649375, 1.000000000000000000 ) ) 
 REPRESENTATION_ITEM ( '' )  );
#2161 = EDGE_LOOP ( 'NONE', ( #299, #8078, #7716, #5796 ) ) ;
#2162 = ORIENTED_EDGE ( 'NONE', *, *, #8166, .F. ) ;
#2163 = EDGE_CURVE ( 'NONE', #1522, #3757, #790, .T. ) ;
#2164 = VERTEX_POINT ( 'NONE', #3300 ) ;
#2165 = VECTOR ( 'NONE', #10035, 1000.000000000000000 ) ;
#2166 = VERTEX_POINT ( 'NONE', #950 ) ;
#2167 = AXIS2_PLACEMENT_3D ( 'NONE', #820, #9932, #55 ) ;
#2168 = CARTESIAN_POINT ( 'NONE',  ( 45.00000000000002132, 11.00000000000000000, -47.30000000000001847 ) ) ;
#2169 = ADVANCED_FACE ( 'NONE', ( #9954 ), #4282, .T. ) ;
#2170 = DIRECTION ( 'NONE',  ( 6.669904509218573417E-17, -0.8386705679454233842, 0.5446390350150280835 ) ) ;
#2171 = LINE ( 'NONE', #5491, #7447 ) ;
#2172 = FACE_OUTER_BOUND ( 'NONE', #7197, .T. ) ;
#2173 = PLANE ( 'NONE',  #5584 ) ;
#2174 = VERTEX_POINT ( 'NONE', #5700 ) ;
#2175 = CARTESIAN_POINT ( 'NONE',  ( 29.91482059282369477, 0.000000000000000000, -9.417628705148207047 ) ) ;
#2176 = FACE_OUTER_BOUND ( 'NONE', #67, .T. ) ;
#2177 = AXIS2_PLACEMENT_3D ( 'NONE', #6973, #5167, #8512 ) ;
#2178 = VERTEX_POINT ( 'NONE', #9041 ) ;
#2179 = ORIENTED_EDGE ( 'NONE', *, *, #3641, .F. ) ;
#2180 = ORIENTED_EDGE ( 'NONE', *, *, #1923, .F. ) ;
#2181 = ADVANCED_FACE ( 'NONE', ( #2483 ), #740, .F. ) ;
#2182 = AXIS2_PLACEMENT_3D ( 'NONE', #3464, #1779, #1890 ) ;
#2183 = VECTOR ( 'NONE', #4924, 1000.000000000000000 ) ;
#2184 = CARTESIAN_POINT ( 'NONE',  ( -15.32000000000000384, 9.000000000000001776, -72.90000000000001990 ) ) ;
#2185 = DIRECTION ( 'NONE',  ( -0.000000000000000000, -1.000000000000000000, -0.000000000000000000 ) ) ;
#2186 = DIRECTION ( 'NONE',  ( 0.000000000000000000, 0.000000000000000000, 1.000000000000000000 ) ) ;
#2187 = ORIENTED_EDGE ( 'NONE', *, *, #5795, .F. ) ;
#2188 = CARTESIAN_POINT ( 'NONE',  ( 151.3700173436259320, 0.000000000000000000, 45.50000000000000711 ) ) ;
#2189 = DIRECTION ( 'NONE',  ( -1.000000000000000000, 0.000000000000000000, -0.000000000000000000 ) ) ;
#2190 = DIRECTION ( 'NONE',  ( 0.8660254037844380415, 0.000000000000000000, -0.5000000000000012212 ) ) ;
#2191 = ORIENTED_EDGE ( 'NONE', *, *, #803, .T. ) ;
#2192 = CIRCLE ( 'NONE', #3750, 1.399999999999998579 ) ;
#2193 = VECTOR ( 'NONE', #9118, 1000.000000000000000 ) ;
#2194 = EDGE_CURVE ( 'NONE', #6895, #252, #6018, .T. ) ;
#2195 = EDGE_CURVE ( 'NONE', #5961, #6641, #7905, .T. ) ;
#2196 = LINE ( 'NONE', #7824, #9062 ) ;
#2197 = PLANE ( 'NONE',  #8093 ) ;
#2198 = VECTOR ( 'NONE', #2826, 1000.000000000000227 ) ;
#2199 = DIRECTION ( 'NONE',  ( 0.4999999999999998890, 0.000000000000000000, 0.8660254037844387076 ) ) ;
#2200 = FACE_OUTER_BOUND ( 'NONE', #4813, .T. ) ;
#2201 = DIRECTION ( 'NONE',  ( -0.4999999999999998890, 0.000000000000000000, 0.8660254037844385966 ) ) ;
#2202 = EDGE_CURVE ( 'NONE', #7072, #8282, #1939, .T. ) ;
#2203 = FACE_BOUND ( 'NONE', #1341, .T. ) ;
#2204 = CARTESIAN_POINT ( 'NONE',  ( 0.000000000000000000, 9.000000000000001776, -91.42000000000001592 ) ) ;
#2205 = ORIENTED_EDGE ( 'NONE', *, *, #3663, .T. ) ;
#2206 = VERTEX_POINT ( 'NONE', #10328 ) ;
#2207 = VECTOR ( 'NONE', #9095, 1000.000000000000000 ) ;
#2208 = VERTEX_POINT ( 'NONE', #4340 ) ;
#2209 = EDGE_CURVE ( 'NONE', #9658, #4662, #2644, .T. ) ;
#2210 = AXIS2_PLACEMENT_3D ( 'NONE', #5926, #9266, #1904 ) ;
#2211 = DIRECTION ( 'NONE',  ( 0.000000000000000000, 0.000000000000000000, -1.000000000000000000 ) ) ;
#2212 = FACE_OUTER_BOUND ( 'NONE', #10470, .T. ) ;
#2213 = PLANE ( 'NONE',  #9875 ) ;
#2214 = AXIS2_PLACEMENT_3D ( 'NONE', #2530, #892, #3619 ) ;
#2215 = CARTESIAN_POINT ( 'NONE',  ( -31.02775681356649429, 3.500000000000000000, -89.45000000000001705 ) ) ;
#2216 = CARTESIAN_POINT ( 'NONE',  ( -33.97224318643355900, 0.000000000000000000, -59.45000000000001705 ) ) ;
#2217 = AXIS2_PLACEMENT_3D ( 'NONE', #741, #8988, #8114 ) ;
#2218 = ORIENTED_EDGE ( 'NONE', *, *, #9338, .T. ) ;
#2219 = FACE_OUTER_BOUND ( 'NONE', #1516, .T. ) ;
#2220 = ADVANCED_FACE ( 'NONE', ( #1013 ), #7729, .F. ) ;
#2221 = ORIENTED_EDGE ( 'NONE', *, *, #2495, .F. ) ;
#2222 = ORIENTED_EDGE ( 'NONE', *, *, #4046, .F. ) ;
#2223 = VECTOR ( 'NONE', #932, 1000.000000000000000 ) ;
#2224 = ORIENTED_EDGE ( 'NONE', *, *, #6321, .F. ) ;
#2225 = LINE ( 'NONE', #6249, #2148 ) ;
#2226 = CARTESIAN_POINT ( 'NONE',  ( -11.30000000000001137, 6.000000000000000000, -89.10000000000000853 ) ) ;
#2227 = CARTESIAN_POINT ( 'NONE',  ( 15.05551362713290864, 3.500000000000000000, 24.50000000000001066 ) ) ;
#2228 = CARTESIAN_POINT ( 'NONE',  ( -41.47224318643354479, 0.000000000000000000, -27.04999999999999005 ) ) ;
#2229 = ORIENTED_EDGE ( 'NONE', *, *, #5788, .F. ) ;
#2230 = CARTESIAN_POINT ( 'NONE',  ( -46.00000000000000000, 13.50000000000000178, 0.000000000000000000 ) ) ;
#2231 = LINE ( 'NONE', #5553, #1558 ) ;
#2232 = AXIS2_PLACEMENT_3D ( 'NONE', #4941, #5807, #10070 ) ;
#2233 = ORIENTED_EDGE ( 'NONE', *, *, #1859, .T. ) ;
#2234 = ORIENTED_EDGE ( 'NONE', *, *, #723, .T. ) ;
#2235 = VERTEX_POINT ( 'NONE', #2046 ) ;
#2236 = ADVANCED_FACE ( 'NONE', ( #5369 ), #7678, .F. ) ;
#2237 = ORIENTED_EDGE ( 'NONE', *, *, #3121, .T. ) ;
#2238 = VECTOR ( 'NONE', #2462, 1000.000000000000000 ) ;
#2239 = PLANE ( 'NONE',  #7082 ) ;
#2240 = PLANE ( 'NONE',  #8619 ) ;
#2241 = CYLINDRICAL_SURFACE ( 'NONE', #9330, 1.399999999999998579 ) ;
#2242 = ORIENTED_EDGE ( 'NONE', *, *, #2781, .F. ) ;
#2243 = DIRECTION ( 'NONE',  ( -1.000000000000000000, 0.000000000000000000, 0.000000000000000000 ) ) ;
#2244 = DIRECTION ( 'NONE',  ( 0.000000000000000000, 0.000000000000000000, -1.000000000000000000 ) ) ;
#2245 = DIRECTION ( 'NONE',  ( -1.000000000000000000, 0.000000000000000000, 0.000000000000000000 ) ) ;
#2246 = VECTOR ( 'NONE', #10750, 1000.000000000000000 ) ;
#2247 = EDGE_LOOP ( 'NONE', ( #10233, #3060 ) ) ;
#2248 = VECTOR ( 'NONE', #8537, 1000.000000000000000 ) ;
#2249 = EDGE_CURVE ( 'NONE', #5813, #7087, #4507, .T. ) ;
#2250 = LINE ( 'NONE', #3938, #7647 ) ;
#2251 = DIRECTION ( 'NONE',  ( 0.000000000000000000, 0.000000000000000000, 1.000000000000000000 ) ) ;
#2252 = CIRCLE ( 'NONE', #8353, 1.500000000000016209 ) ;
#2253 = DIRECTION ( 'NONE',  ( 0.000000000000000000, -1.000000000000000000, 0.000000000000000000 ) ) ;
#2254 = DIRECTION ( 'NONE',  ( 0.000000000000000000, -1.000000000000000000, 0.000000000000000000 ) ) ;
#2255 = FACE_OUTER_BOUND ( 'NONE', #3053, .T. ) ;
#2256 = LINE ( 'NONE', #3073, #7302 ) ;
#2257 =( BOUNDED_CURVE ( )  B_SPLINE_CURVE ( 3, ( #10097, #4326, #6831, #7664 ),
 .UNSPECIFIED., .F., .T. ) 
 B_SPLINE_CURVE_WITH_KNOTS ( ( 4, 4 ),
 ( 4.712388980384686121, 6.283185307179586232 ),
 .UNSPECIFIED. ) 
 CURVE ( )  GEOMETRIC_REPRESENTATION_ITEM ( )  RATIONAL_B_SPLINE_CURVE ( ( 1.000000000000000000, 0.8047378541243641603, 0.8047378541243641603, 1.000000000000000000 ) ) 
 REPRESENTATION_ITEM ( '' )  );
#2258 = DIRECTION ( 'NONE',  ( 0.000000000000000000, -0.000000000000000000, -1.000000000000000000 ) ) ;
#2259 = ADVANCED_FACE ( 'NONE', ( #5260 ), #3568, .T. ) ;
#2260 = ORIENTED_EDGE ( 'NONE', *, *, #1643, .T. ) ;
#2261 = VERTEX_POINT ( 'NONE', #3510 ) ;
#2262 = AXIS2_PLACEMENT_3D ( 'NONE', #7550, #2740, #1872 ) ;
#2263 = ORIENTED_EDGE ( 'NONE', *, *, #5838, .T. ) ;
#2264 = CARTESIAN_POINT ( 'NONE',  ( 37.19999999999998153, 11.00000000000000000, -107.7000000000000171 ) ) ;
#2265 = CARTESIAN_POINT ( 'NONE',  ( -44.00000000000001421, 9.999999999999998224, -28.49999999999999289 ) ) ;
#2266 = CARTESIAN_POINT ( 'NONE',  ( -69.99999999999998579, 21.12450786638760292, 73.83856217223393514 ) ) ;
#2267 = DIRECTION ( 'NONE',  ( 0.000000000000000000, -0.6614378277661476790, 0.7499999999999998890 ) ) ;
#2268 = CARTESIAN_POINT ( 'NONE',  ( -64.50000000000000000, 1.488235112473839328, 101.5209973778708274 ) ) ;
#2269 = EDGE_CURVE ( 'NONE', #8094, #10272, #354, .T. ) ;
#2270 = ORIENTED_EDGE ( 'NONE', *, *, #9893, .T. ) ;
#2271 = ORIENTED_EDGE ( 'NONE', *, *, #1738, .F. ) ;
#2272 = ORIENTED_EDGE ( 'NONE', *, *, #5752, .F. ) ;
#2273 = VECTOR ( 'NONE', #3230, 1000.000000000000000 ) ;
#2274 = VERTEX_POINT ( 'NONE', #6955 ) ;
#2275 = CARTESIAN_POINT ( 'NONE',  ( 30.99999999999998934, 9.999999999999998224, 0.000000000000000000 ) ) ;
#2276 = CARTESIAN_POINT ( 'NONE',  ( -43.99999999999998579, 47.45010387334527024, 45.50000000000000711 ) ) ;
#2277 = DIRECTION ( 'NONE',  ( -0.000000000000000000, -1.000000000000000000, -0.000000000000000000 ) ) ;
#2278 = EDGE_CURVE ( 'NONE', #7441, #6416, #8543, .T. ) ;
#2279 = CARTESIAN_POINT ( 'NONE',  ( -37.05551362713290331, 0.000000000000000000, 24.50000000000001066 ) ) ;
#2280 = CARTESIAN_POINT ( 'NONE',  ( -58.50000000000000000, 49.27711816857803484, 47.33349737787087719 ) ) ;
#2281 = EDGE_LOOP ( 'NONE', ( #2694, #9844, #1609, #2027 ) ) ;
#2282 = VECTOR ( 'NONE', #5056, 1000.000000000000000 ) ;
#2283 = FACE_OUTER_BOUND ( 'NONE', #5696, .T. ) ;
#2284 = CYLINDRICAL_SURFACE ( 'NONE', #3124, 1.000000000000000888 ) ;
#2285 = CARTESIAN_POINT ( 'NONE',  ( 8.000000000000007105, 2.000000000000000000, -89.10000000000000853 ) ) ;
#2286 = ORIENTED_EDGE ( 'NONE', *, *, #449, .F. ) ;
#2287 = ORIENTED_EDGE ( 'NONE', *, *, #3222, .F. ) ;
#2288 = ORIENTED_EDGE ( 'NONE', *, *, #2152, .T. ) ;
#2289 = VECTOR ( 'NONE', #8041, 1000.000000000000000 ) ;
#2290 = CARTESIAN_POINT ( 'NONE',  ( 25.31999999999999673, 6.000000000000000000, -99.10000000000000853 ) ) ;
#2291 = FACE_OUTER_BOUND ( 'NONE', #846, .T. ) ;
#2292 = CARTESIAN_POINT ( 'NONE',  ( 52.50000000000000000, -13.45849737787079015, 80.67255168371714547 ) ) ;
#2293 = ORIENTED_EDGE ( 'NONE', *, *, #3963, .T. ) ;
#2294 = DIRECTION ( 'NONE',  ( 0.000000000000000000, 1.000000000000000000, 0.000000000000000000 ) ) ;
#2295 = DIRECTION ( 'NONE',  ( 0.000000000000000000, 0.6614378277661476790, -0.7500000000000000000 ) ) ;
#2296 = FACE_OUTER_BOUND ( 'NONE', #2428, .T. ) ;
#2297 = VECTOR ( 'NONE', #6051, 1000.000000000000000 ) ;
#2298 = ORIENTED_EDGE ( 'NONE', *, *, #4906, .F. ) ;
#2299 = ADVANCED_FACE ( 'NONE', ( #6900 ), #193, .T. ) ;
#2300 = DIRECTION ( 'NONE',  ( 1.000000000000000000, -0.000000000000000000, -0.000000000000000000 ) ) ;
#2301 = DIRECTION ( 'NONE',  ( 1.000000000000000000, -0.000000000000000000, -2.165897519138678675E-15 ) ) ;
#2302 = EDGE_CURVE ( 'NONE', #7578, #2505, #4559, .T. ) ;
#2303 = EDGE_CURVE ( 'NONE', #8092, #4042, #6789, .T. ) ;
#2304 = CARTESIAN_POINT ( 'NONE',  ( -64.50000000000000000, 0.000000000000000000, 88.54183071120415605 ) ) ;
#2305 = CARTESIAN_POINT ( 'NONE',  ( 30.99999999999998934, 8.500000000000000000, 30.30000000000000071 ) ) ;
#2306 = DIRECTION ( 'NONE',  ( 4.163336342344336238E-15, 0.000000000000000000, -1.000000000000000000 ) ) ;
#2307 = CARTESIAN_POINT ( 'NONE',  ( -63.00000000000000000, 41.00914532150120095, 56.70849737787085587 ) ) ;
#2308 = ORIENTED_EDGE ( 'NONE', *, *, #2269, .T. ) ;
#2309 = CARTESIAN_POINT ( 'NONE',  ( 45.00000000000001421, 40.99999999999999289, -48.30000000000001847 ) ) ;
#2310 = EDGE_LOOP ( 'NONE', ( #857, #2443, #4238, #4427 ) ) ;
#2311 = ORIENTED_EDGE ( 'NONE', *, *, #5917, .F. ) ;
#2312 = ORIENTED_EDGE ( 'NONE', *, *, #1200, .F. ) ;
#2313 = DIRECTION ( 'NONE',  ( 0.000000000000000000, 0.000000000000000000, -1.000000000000000000 ) ) ;
#2314 = SPHERICAL_SURFACE ( 'NONE', #10156, 1.000000000000000000 ) ;
#2315 = ADVANCED_FACE ( 'NONE', ( #6073 ), #1831, .F. ) ;
#2316 = DIRECTION ( 'NONE',  ( -1.156482317317863639E-15, 0.000000000000000000, -1.000000000000000000 ) ) ;
#2317 = CARTESIAN_POINT ( 'NONE',  ( 15.00000000000000000, 8.500000000000000000, -28.49999999999999289 ) ) ;
#2318 = CARTESIAN_POINT ( 'NONE',  ( -15.82000000000000028, 9.000000000000001776, -65.92000000000001592 ) ) ;
#2319 = DIRECTION ( 'NONE',  ( 0.000000000000000000, 0.000000000000000000, 1.000000000000000000 ) ) ;
#2320 = ORIENTED_EDGE ( 'NONE', *, *, #10024, .T. ) ;
#2321 = AXIS2_PLACEMENT_3D ( 'NONE', #5037, #849, #4180 ) ;
#2322 = ORIENTED_EDGE ( 'NONE', *, *, #952, .F. ) ;
#2323 = ORIENTED_EDGE ( 'NONE', *, *, #34, .T. ) ;
#2324 = ORIENTED_EDGE ( 'NONE', *, *, #6839, .T. ) ;
#2325 = CARTESIAN_POINT ( 'NONE',  ( -58.50000000000000000, 49.76143165187649231, 43.76062172233856984 ) ) ;
#2326 = ADVANCED_FACE ( 'NONE', ( #304 ), #6125, .T. ) ;
#2327 = DIRECTION ( 'NONE',  ( 0.000000000000000000, -1.000000000000000000, 0.000000000000000000 ) ) ;
#2328 = AXIS2_PLACEMENT_3D ( 'NONE', #4851, #709, #813 ) ;
#2329 = DIRECTION ( 'NONE',  ( -0.000000000000000000, -1.000000000000000000, -0.000000000000000000 ) ) ;
#2330 = DIRECTION ( 'NONE',  ( 0.000000000000000000, 1.000000000000000000, 0.000000000000000000 ) ) ;
#2331 = DIRECTION ( 'NONE',  ( -0.000000000000000000, -1.000000000000000000, -0.000000000000000000 ) ) ;
#2332 = EDGE_LOOP ( 'NONE', ( #844, #6826, #2605, #480 ) ) ;
#2333 = CARTESIAN_POINT ( 'NONE',  ( -42.20000000000008100, 40.99999999999999289, -3.570991740791287672E-14 ) ) ;
#2334 = CARTESIAN_POINT ( 'NONE',  ( 35.99999999999998579, 6.000000000000000000, 0.000000000000000000 ) ) ;
#2335 = CARTESIAN_POINT ( 'NONE',  ( -13.00000000000001066, 2.000000000000000000, -89.10000000000000853 ) ) ;
#2336 = ORIENTED_EDGE ( 'NONE', *, *, #9371, .F. ) ;
#2337 = ORIENTED_EDGE ( 'NONE', *, *, #2054, .T. ) ;
#2338 = AXIS2_PLACEMENT_3D ( 'NONE', #4708, #8049, #2211 ) ;
#2339 = VERTEX_POINT ( 'NONE', #8097 ) ;
#2340 = ADVANCED_FACE ( 'NONE', ( #2974 ), #9731, .T. ) ;
#2341 = DIRECTION ( 'NONE',  ( 0.000000000000000000, 0.000000000000000000, 1.000000000000000000 ) ) ;
#2342 = VECTOR ( 'NONE', #752, 1000.000000000000000 ) ;
#2343 = DIRECTION ( 'NONE',  ( 0.000000000000000000, 0.000000000000000000, -1.000000000000000000 ) ) ;
#2344 = LINE ( 'NONE', #10740, #3153 ) ;
#2345 = AXIS2_PLACEMENT_3D ( 'NONE', #7432, #2405, #5728 ) ;
#2346 = ORIENTED_EDGE ( 'NONE', *, *, #9955, .F. ) ;
#2347 = CARTESIAN_POINT ( 'NONE',  ( 41.49999999999998579, 2.463783942103325408, -112.5000000000000000 ) ) ;
#2348 = CYLINDRICAL_SURFACE ( 'NONE', #1973, 0.8999999999999980238 ) ;
#2349 = DIRECTION ( 'NONE',  ( 0.000000000000000000, 0.7499999999999997780, 0.6614378277661479011 ) ) ;
#2350 = VERTEX_POINT ( 'NONE', #6286 ) ;
#2351 = CIRCLE ( 'NONE', #774, 3.000000000000002665 ) ;
#2352 = DIRECTION ( 'NONE',  ( 0.000000000000000000, 0.000000000000000000, -1.000000000000000000 ) ) ;
#2353 = DIRECTION ( 'NONE',  ( 0.000000000000000000, 0.000000000000000000, -1.000000000000000000 ) ) ;
#2354 = CARTESIAN_POINT ( 'NONE',  ( 62.00000000000000000, 60.56077753235641836, 39.50000000000000000 ) ) ;
#2355 = LINE ( 'NONE', #5677, #4429 ) ;
#2356 = LINE ( 'NONE', #3889, #4557 ) ;
#2357 = AXIS2_PLACEMENT_3D ( 'NONE', #6875, #4422, #3601 ) ;
#2358 = DIRECTION ( 'NONE',  ( 0.000000000000000000, 0.000000000000000000, 1.000000000000000000 ) ) ;
#2359 = CARTESIAN_POINT ( 'NONE',  ( 26.79224318643355218, 3.500000000000000000, -51.05000000000000426 ) ) ;
#2360 = VECTOR ( 'NONE', #10266, 1000.000000000000000 ) ;
#2361 = DIRECTION ( 'NONE',  ( 0.000000000000000000, -1.000000000000000000, 0.000000000000000000 ) ) ;
#2362 = ORIENTED_EDGE ( 'NONE', *, *, #6314, .T. ) ;
#2363 = ORIENTED_EDGE ( 'NONE', *, *, #10640, .F. ) ;
#2364 = EDGE_CURVE ( 'NONE', #2721, #1947, #563, .T. ) ;
#2365 = ORIENTED_EDGE ( 'NONE', *, *, #9399, .F. ) ;
#2366 = CARTESIAN_POINT ( 'NONE',  ( -42.94448637286710380, -0.000000000000000000, 24.50000000000001421 ) ) ;
#2367 = CARTESIAN_POINT ( 'NONE',  ( 44.80000000000000426, -52.11188002363893901, -30.30000000000000782 ) ) ;
#2368 = CARTESIAN_POINT ( 'NONE',  ( 17.99999999999998934, 8.500000000000000000, -21.49999999999999289 ) ) ;
#2369 = DIRECTION ( 'NONE',  ( 0.000000000000000000, -1.248883513170110666E-16, -1.000000000000000000 ) ) ;
#2370 = CYLINDRICAL_SURFACE ( 'NONE', #2041, 1.399999999999995026 ) ;
#2371 = VECTOR ( 'NONE', #6637, 1000.000000000000000 ) ;
#2372 = EDGE_LOOP ( 'NONE', ( #2452, #4790, #9778, #7900 ) ) ;
#2373 = ORIENTED_EDGE ( 'NONE', *, *, #10503, .T. ) ;
#2374 = ADVANCED_FACE ( 'NONE', ( #1333 ), #7064, .F. ) ;
#2375 = AXIS2_PLACEMENT_3D ( 'NONE', #8233, #3056, #9055 ) ;
#2376 = VERTEX_POINT ( 'NONE', #2264 ) ;
#2377 = EDGE_LOOP ( 'NONE', ( #2882, #369, #6798, #9052, #7969, #8863, #7169, #1814, #8704, #3470, #8963, #799, #5381, #9687, #5982, #2072, #1506, #3286, #9976, #4757, #5428, #1907, #1431, #1081, #9674, #8443, #3358, #4081, #9631, #136 ) ) ;
#2378 = DIRECTION ( 'NONE',  ( 0.000000000000000000, 0.000000000000000000, 1.000000000000000000 ) ) ;
#2379 = VECTOR ( 'NONE', #452, 1000.000000000000000 ) ;
#2380 = DIRECTION ( 'NONE',  ( -2.434699615406045218E-16, 0.000000000000000000, -1.000000000000000000 ) ) ;
#2381 = CARTESIAN_POINT ( 'NONE',  ( -33.97224318643357321, 3.500000000000000000, -89.45000000000001705 ) ) ;
#2382 = CARTESIAN_POINT ( 'NONE',  ( 6.300000000000011369, 9.000000000000001776, -73.90000000000001990 ) ) ;
#2383 = AXIS2_PLACEMENT_3D ( 'NONE', #6411, #7301, #9745 ) ;
#2384 = EDGE_LOOP ( 'NONE', ( #5219, #4733, #339, #8971 ) ) ;
#2385 = LINE ( 'NONE', #745, #9169 ) ;
#2386 = LINE ( 'NONE', #7411, #6604 ) ;
#2387 = CARTESIAN_POINT ( 'NONE',  ( -46.49999999999999289, 0.000000000000000000, -43.50000000000002132 ) ) ;
#2388 = ORIENTED_EDGE ( 'NONE', *, *, #9503, .F. ) ;
#2389 = VERTEX_POINT ( 'NONE', #5583 ) ;
#2390 = VECTOR ( 'NONE', #2801, 1000.000000000000000 ) ;
#2391 = EDGE_CURVE ( 'NONE', #3022, #2131, #7891, .T. ) ;
#2392 = ORIENTED_EDGE ( 'NONE', *, *, #8896, .F. ) ;
#2393 = FACE_OUTER_BOUND ( 'NONE', #8417, .T. ) ;
#2394 = VECTOR ( 'NONE', #8941, 1000.000000000000000 ) ;
#2395 = CARTESIAN_POINT ( 'NONE',  ( 44.26643112187272777, 5.972416153834482495E-16, 38.50000000000000711 ) ) ;
#2396 = DIRECTION ( 'NONE',  ( 0.000000000000000000, 0.000000000000000000, 1.000000000000000000 ) ) ;
#2397 = ORIENTED_EDGE ( 'NONE', *, *, #8154, .F. ) ;
#2398 = LINE ( 'NONE', #7533, #1150 ) ;
#2399 = FACE_OUTER_BOUND ( 'NONE', #10367, .T. ) ;
#2400 = CARTESIAN_POINT ( 'NONE',  ( 0.000000000000000000, 9.000000000000001776, -91.42000000000001592 ) ) ;
#2401 = ORIENTED_EDGE ( 'NONE', *, *, #10587, .F. ) ;
#2402 = ADVANCED_FACE ( 'NONE', ( #2100 ), #7120, .F. ) ;
#2403 = AXIS2_PLACEMENT_3D ( 'NONE', #8442, #4402, #3469 ) ;
#2404 = CARTESIAN_POINT ( 'NONE',  ( -44.79999999999999716, 13.50000000000000178, 30.30000000000000071 ) ) ;
#2405 = DIRECTION ( 'NONE',  ( 0.000000000000000000, 0.7499999999999997780, 0.6614378277661479011 ) ) ;
#2406 = CYLINDRICAL_SURFACE ( 'NONE', #4505, 1.700000000000007061 ) ;
#2407 = LINE ( 'NONE', #11, #2193 ) ;
#2408 = ADVANCED_FACE ( 'NONE', ( #9622 ), #6452, .F. ) ;
#2409 = VECTOR ( 'NONE', #7327, 1000.000000000000000 ) ;
#2410 = CARTESIAN_POINT ( 'NONE',  ( 52.50000000000000000, 5.775816105427645120, 93.63562172233855563 ) ) ;
#2411 = VECTOR ( 'NONE', #57, 1000.000000000000227 ) ;
#2412 = DIRECTION ( 'NONE',  ( 0.000000000000000000, -0.000000000000000000, -1.000000000000000000 ) ) ;
#2413 = CARTESIAN_POINT ( 'NONE',  ( 30.99999999999998934, 9.999999999999998224, 30.30000000000000071 ) ) ;
#2414 = LINE ( 'NONE', #6611, #8842 ) ;
#2415 = ORIENTED_EDGE ( 'NONE', *, *, #6310, .T. ) ;
#2416 = ORIENTED_EDGE ( 'NONE', *, *, #9399, .T. ) ;
#2417 = AXIS2_PLACEMENT_3D ( 'NONE', #9948, #2636, #4978 ) ;
#2418 = CARTESIAN_POINT ( 'NONE',  ( -47.00000000000001421, 11.00000000000000000, -49.50000000000001421 ) ) ;
#2419 = CARTESIAN_POINT ( 'NONE',  ( 16.52775681356645521, 0.000000000000000000, -27.04999999999999005 ) ) ;
#2420 = LINE ( 'NONE', #3449, #2527 ) ;
#2421 = ADVANCED_FACE ( 'NONE', ( #9783 ), #2314, .T. ) ;
#2422 = LINE ( 'NONE', #890, #3993 ) ;
#2423 = LINE ( 'NONE', #3190, #7094 ) ;
#2424 = CIRCLE ( 'NONE', #8012, 3.000000000000002220 ) ;
#2425 = ORIENTED_EDGE ( 'NONE', *, *, #4428, .T. ) ;
#2426 = VERTEX_POINT ( 'NONE', #8757 ) ;
#2427 = EDGE_LOOP ( 'NONE', ( #3104, #2662 ) ) ;
#2428 = EDGE_LOOP ( 'NONE', ( #2079, #9094, #9444, #8340 ) ) ;
#2429 = EDGE_CURVE ( 'NONE', #5334, #3404, #10514, .T. ) ;
#2430 = CARTESIAN_POINT ( 'NONE',  ( -64.50000000000000000, 7.488235112473838662, 106.8125000000000142 ) ) ;
#2431 = AXIS2_PLACEMENT_3D ( 'NONE', #1943, #6078, #360 ) ;
#2432 = AXIS2_PLACEMENT_3D ( 'NONE', #2418, #9782, #2523 ) ;
#2433 = DIRECTION ( 'NONE',  ( 0.000000000000000000, -0.6614378277661453476, 0.7500000000000019984 ) ) ;
#2434 = DIRECTION ( 'NONE',  ( -1.000000000000000000, 0.000000000000000000, 0.000000000000000000 ) ) ;
#2435 = EDGE_CURVE ( 'NONE', #7888, #3638, #4592, .T. ) ;
#2436 = DIRECTION ( 'NONE',  ( -2.202823461557850341E-16, 0.000000000000000000, 1.000000000000000000 ) ) ;
#2437 = EDGE_LOOP ( 'NONE', ( #5173, #7038, #5050, #4982 ) ) ;
#2438 = DIRECTION ( 'NONE',  ( -0.000000000000000000, 1.000000000000000000, -0.000000000000000000 ) ) ;
#2439 = DIRECTION ( 'NONE',  ( -0.000000000000000000, 0.000000000000000000, 1.000000000000000000 ) ) ;
#2440 = CARTESIAN_POINT ( 'NONE',  ( 41.49999999999998579, 0.000000000000000000, -39.90000000000002700 ) ) ;
#2441 = CIRCLE ( 'NONE', #8544, 3.000000000000002220 ) ;
#2442 = VERTEX_POINT ( 'NONE', #6233 ) ;
#2443 = ORIENTED_EDGE ( 'NONE', *, *, #9359, .F. ) ;
#2444 = ORIENTED_EDGE ( 'NONE', *, *, #9114, .T. ) ;
#2445 = ORIENTED_EDGE ( 'NONE', *, *, #4097, .T. ) ;
#2446 = EDGE_CURVE ( 'NONE', #1345, #6774, #1439, .T. ) ;
#2447 = FACE_BOUND ( 'NONE', #3950, .T. ) ;
#2448 = AXIS2_PLACEMENT_3D ( 'NONE', #3865, #8724, #7024 ) ;
#2449 = EDGE_CURVE ( 'NONE', #10384, #1728, #8973, .T. ) ;
#2450 = DIRECTION ( 'NONE',  ( 0.000000000000000000, 0.000000000000000000, -1.000000000000000000 ) ) ;
#2451 = DIRECTION ( 'NONE',  ( -0.5000000000000008882, 0.000000000000000000, -0.8660254037844381525 ) ) ;
#2452 = ORIENTED_EDGE ( 'NONE', *, *, #10264, .F. ) ;
#2453 = CARTESIAN_POINT ( 'NONE',  ( 18.00000000000000355, 8.500000000000000000, 23.10000000000000853 ) ) ;
#2454 = CARTESIAN_POINT ( 'NONE',  ( 10.31999999999999673, 9.000000000000001776, -87.40000000000001990 ) ) ;
#2455 = FACE_BOUND ( 'NONE', #1985, .T. ) ;
#2456 = ORIENTED_EDGE ( 'NONE', *, *, #6047, .F. ) ;
#2457 = CIRCLE ( 'NONE', #2111, 2.000000000000001776 ) ;
#2458 = EDGE_CURVE ( 'NONE', #5334, #6676, #8815, .T. ) ;
#2459 = DIRECTION ( 'NONE',  ( -0.000000000000000000, -1.000000000000000000, 0.000000000000000000 ) ) ;
#2460 = CARTESIAN_POINT ( 'NONE',  ( 8.000000000000136779, 9.000000000000001776, -76.60000000000000853 ) ) ;
#2461 = EDGE_CURVE ( 'NONE', #8514, #327, #9678, .T. ) ;
#2462 = DIRECTION ( 'NONE',  ( 1.000000000000000000, 0.000000000000000000, 1.734723475976808080E-16 ) ) ;
#2463 = CARTESIAN_POINT ( 'NONE',  ( 0.000000000000000000, 13.50000000000000178, 31.50000000000000000 ) ) ;
#2464 = AXIS2_PLACEMENT_3D ( 'NONE', #9403, #9506, #3720 ) ;
#2465 = DIRECTION ( 'NONE',  ( 0.000000000000000000, 0.000000000000000000, -1.000000000000000000 ) ) ;
#2466 = LINE ( 'NONE', #6555, #523 ) ;
#2467 = DIRECTION ( 'NONE',  ( 0.000000000000000000, 1.000000000000000000, -0.000000000000000000 ) ) ;
#2468 = UNCERTAINTY_MEASURE_WITH_UNIT (LENGTH_MEASURE( 1.000000000000000082E-05 ), #2586, 'distance_accuracy_value', 'NONE');
#2469 = ORIENTED_EDGE ( 'NONE', *, *, #7521, .T. ) ;
#2470 = ORIENTED_EDGE ( 'NONE', *, *, #157, .F. ) ;
#2471 = VECTOR ( 'NONE', #596, 1000.000000000000000 ) ;
#2472 = DIRECTION ( 'NONE',  ( 1.000000000000000000, -0.000000000000000000, 0.000000000000000000 ) ) ;
#2473 = CARTESIAN_POINT ( 'NONE',  ( 24.00000000000002842, 8.500000000000000000, -21.49999999999999289 ) ) ;
#2474 = EDGE_CURVE ( 'NONE', #9134, #7453, #511, .T. ) ;
#2475 = PLANE ( 'NONE',  #610 ) ;
#2476 = DIRECTION ( 'NONE',  ( -0.000000000000000000, 1.000000000000000000, -0.000000000000000000 ) ) ;
#2477 = CARTESIAN_POINT ( 'NONE',  ( 61.00000000000000000, 6.000000000000000000, 92.65368937758071866 ) ) ;
#2478 = EDGE_LOOP ( 'NONE', ( #2014, #3676, #9248, #4277 ) ) ;
#2479 = VERTEX_POINT ( 'NONE', #1388 ) ;
#2480 = ORIENTED_EDGE ( 'NONE', *, *, #4891, .T. ) ;
#2481 = EDGE_CURVE ( 'NONE', #8324, #8753, #7037, .T. ) ;
#2482 = EDGE_LOOP ( 'NONE', ( #4715, #45, #5217, #484 ) ) ;
#2483 = FACE_OUTER_BOUND ( 'NONE', #3521, .T. ) ;
#2484 = CARTESIAN_POINT ( 'NONE',  ( -37.05551362713290331, 3.500000000000000000, 24.50000000000001066 ) ) ;
#2485 = DIRECTION ( 'NONE',  ( 1.000000000000000000, 0.000000000000000000, -2.356571919587704215E-15 ) ) ;
#2486 = DIRECTION ( 'NONE',  ( -0.000000000000000000, -1.000000000000000000, 0.000000000000000000 ) ) ;
#2487 = ORIENTED_EDGE ( 'NONE', *, *, #2878, .F. ) ;
#2488 = DIRECTION ( 'NONE',  ( -0.4999999999999993894, 0.000000000000000000, 0.8660254037844390407 ) ) ;
#2489 = CARTESIAN_POINT ( 'NONE',  ( 15.00000000000000711, 8.500000000000000000, 28.49999999999999289 ) ) ;
#2490 = EDGE_CURVE ( 'NONE', #3651, #9104, #7551, .T. ) ;
#2491 = DIRECTION ( 'NONE',  ( -0.000000000000000000, 1.000000000000000000, -0.000000000000000000 ) ) ;
#2492 = ORIENTED_EDGE ( 'NONE', *, *, #2278, .T. ) ;
#2493 = EDGE_LOOP ( 'NONE', ( #5344, #1774 ) ) ;
#2494 = ORIENTED_EDGE ( 'NONE', *, *, #1200, .T. ) ;
#2495 = EDGE_CURVE ( 'NONE', #6055, #6241, #678, .T. ) ;
#2496 = EDGE_LOOP ( 'NONE', ( #3131, #8447, #7808, #2898 ) ) ;
#2497 = AXIS2_PLACEMENT_3D ( 'NONE', #5312, #1989, #9517 ) ;
#2498 = CARTESIAN_POINT ( 'NONE',  ( 0.000000000000000000, 9.000000000000001776, -72.90000000000001990 ) ) ;
#2499 = CARTESIAN_POINT ( 'NONE',  ( 52.50000000000000000, 2.799345880479975346, 97.01062172233856984 ) ) ;
#2500 = DIRECTION ( 'NONE',  ( -0.000000000000000000, -1.000000000000000000, -0.000000000000000000 ) ) ;
#2501 = EDGE_LOOP ( 'NONE', ( #8997, #1794, #9700, #2042 ) ) ;
#2502 = DIRECTION ( 'NONE',  ( -0.000000000000000000, 1.000000000000000000, -0.000000000000000000 ) ) ;
#2503 = CARTESIAN_POINT ( 'NONE',  ( -11.29999999999997584, 6.000000000000000000, 5.297939264469705211E-15 ) ) ;
#2504 = DIRECTION ( 'NONE',  ( 1.000000000000000000, -0.000000000000000000, 0.000000000000000000 ) ) ;
#2505 = VERTEX_POINT ( 'NONE', #5900 ) ;
#2506 = EDGE_CURVE ( 'NONE', #1521, #5804, #9127, .T. ) ;
#2507 = AXIS2_PLACEMENT_3D ( 'NONE', #4535, #2891, #3707 ) ;
#2508 = VECTOR ( 'NONE', #10694, 1000.000000000000000 ) ;
#2509 = CARTESIAN_POINT ( 'NONE',  ( -13.00000000000001066, 9.000000000000001776, -87.40000000000000568 ) ) ;
#2510 = CARTESIAN_POINT ( 'NONE',  ( -46.99999999999992895, 0.000000000000000000, 37.10000000000007958 ) ) ;
#2511 = CARTESIAN_POINT ( 'NONE',  ( 8.000000000000007105, 9.000000000000001776, -89.10000000000000853 ) ) ;
#2512 = DIRECTION ( 'NONE',  ( 0.000000000000000000, 0.7499999999999997780, 0.6614378277661479011 ) ) ;
#2513 = DIRECTION ( 'NONE',  ( 0.000000000000000000, 1.000000000000000000, -0.000000000000000000 ) ) ;
#2514 = CARTESIAN_POINT ( 'NONE',  ( -40.99999999999998579, 40.99999999999999289, -111.5000000000000000 ) ) ;
#2515 = CARTESIAN_POINT ( 'NONE',  ( -32.50000000000002132, 0.000000000000000000, -62.00000000000001421 ) ) ;
#2516 = CYLINDRICAL_SURFACE ( 'NONE', #10101, 1.500000000000005995 ) ;
#2517 = EDGE_CURVE ( 'NONE', #4335, #3263, #10657, .T. ) ;
#2518 = DIRECTION ( 'NONE',  ( -0.000000000000000000, -1.000000000000000000, -0.000000000000000000 ) ) ;
#2519 = AXIS2_PLACEMENT_3D ( 'NONE', #3751, #5548, #7081 ) ;
#2520 = ORIENTED_EDGE ( 'NONE', *, *, #7381, .T. ) ;
#2521 = EDGE_CURVE ( 'NONE', #6086, #9469, #8434, .T. ) ;
#2522 = EDGE_LOOP ( 'NONE', ( #2802, #7914, #2322, #8071 ) ) ;
#2523 = DIRECTION ( 'NONE',  ( 0.000000000000000000, 0.000000000000000000, 1.000000000000000000 ) ) ;
#2524 = DIRECTION ( 'NONE',  ( -0.000000000000000000, -1.000000000000000000, -0.000000000000000000 ) ) ;
#2525 = VECTOR ( 'NONE', #4778, 1000.000000000000114 ) ;
#2526 = DIRECTION ( 'NONE',  ( 6.669904509218573417E-17, -0.8386705679454233842, 0.5446390350150280835 ) ) ;
#2527 = VECTOR ( 'NONE', #3394, 1000.000000000000000 ) ;
#2528 = CARTESIAN_POINT ( 'NONE',  ( 0.000000000000000000, 9.000000000000001776, -87.40000000000001990 ) ) ;
#2529 = PLANE ( 'NONE',  #2417 ) ;
#2530 = CARTESIAN_POINT ( 'NONE',  ( -29.55551362713294594, 3.500000000000000000, -62.00000000000000711 ) ) ;
#2531 = ORIENTED_EDGE ( 'NONE', *, *, #8739, .T. ) ;
#2532 = ORIENTED_EDGE ( 'NONE', *, *, #1935, .T. ) ;
#2533 = VECTOR ( 'NONE', #9734, 1000.000000000000000 ) ;
#2534 = EDGE_CURVE ( 'NONE', #7464, #736, #5741, .T. ) ;
#2535 = ORIENTED_EDGE ( 'NONE', *, *, #4407, .F. ) ;
#2536 = FACE_OUTER_BOUND ( 'NONE', #7939, .T. ) ;
#2537 = DIRECTION ( 'NONE',  ( -0.000000000000000000, 0.7500000000000019984, 0.6614378277661453476 ) ) ;
#2538 = DIRECTION ( 'NONE',  ( 0.000000000000000000, 0.000000000000000000, 1.000000000000000000 ) ) ;
#2539 = VECTOR ( 'NONE', #437, 1000.000000000000000 ) ;
#2540 = DIRECTION ( 'NONE',  ( -0.000000000000000000, 1.000000000000000000, -0.000000000000000000 ) ) ;
#2541 = ORIENTED_EDGE ( 'NONE', *, *, #8701, .F. ) ;
#2542 = CYLINDRICAL_SURFACE ( 'NONE', #3419, 1.500000000000005995 ) ;
#2543 = LINE ( 'NONE', #6851, #3294 ) ;
#2544 = VECTOR ( 'NONE', #8345, 1000.000000000000000 ) ;
#2545 = LINE ( 'NONE', #7469, #305 ) ;
#2546 = ORIENTED_EDGE ( 'NONE', *, *, #4771, .F. ) ;
#2547 = ORIENTED_EDGE ( 'NONE', *, *, #8236, .F. ) ;
#2548 = EDGE_LOOP ( 'NONE', ( #10185, #1131, #9831, #3143 ) ) ;
#2549 = AXIS2_PLACEMENT_3D ( 'NONE', #532, #3867, #694 ) ;
#2550 = ORIENTED_EDGE ( 'NONE', *, *, #10669, .T. ) ;
#2551 = AXIS2_PLACEMENT_3D ( 'NONE', #10222, #9520, #10388 ) ;
#2552 = CARTESIAN_POINT ( 'NONE',  ( -42.19999999999998153, 40.99999999999999289, -112.7000000000000028 ) ) ;
#2553 = CARTESIAN_POINT ( 'NONE',  ( 61.00000000000000000, 60.56077753235641836, 39.50000000000000000 ) ) ;
#2554 = LINE ( 'NONE', #5877, #4193 ) ;
#2555 = ORIENTED_EDGE ( 'NONE', *, *, #628, .T. ) ;
#2556 = ADVANCED_FACE ( 'NONE', ( #10709 ), #8259, .F. ) ;
#2557 = CARTESIAN_POINT ( 'NONE',  ( -67.00000000000000000, 60.56077753235641126, 38.50000000000000000 ) ) ;
#2558 = EDGE_CURVE ( 'NONE', #6124, #7480, #5688, .T. ) ;
#2559 = PRESENTATION_LAYER_ASSIGNMENT (  '', '', ( #7797 ) ) ;
#2560 = FACE_OUTER_BOUND ( 'NONE', #9780, .T. ) ;
#2561 = ORIENTED_EDGE ( 'NONE', *, *, #8241, .F. ) ;
#2562 = AXIS2_PLACEMENT_3D ( 'NONE', #5039, #9304, #5149 ) ;
#2563 = AXIS2_PLACEMENT_3D ( 'NONE', #3384, #6054, #5998 ) ;
#2564 = ADVANCED_FACE ( 'NONE', ( #4114 ), #7342, .T. ) ;
#2565 = CARTESIAN_POINT ( 'NONE',  ( -41.47224318643354479, 3.500000000000000000, -27.04999999999999005 ) ) ;
#2566 = LINE ( 'NONE', #8521, #1992 ) ;
#2567 = LINE ( 'NONE', #6657, #2411 ) ;
#2568 = CARTESIAN_POINT ( 'NONE',  ( -0.000000000000000000, 6.000000000000000000, 108.5000000000000142 ) ) ;
#2569 = CARTESIAN_POINT ( 'NONE',  ( 11.81999999999999673, 6.000000000000000000, -65.92000000000001592 ) ) ;
#2570 = CARTESIAN_POINT ( 'NONE',  ( -42.99999999999999289, 35.65504675933387091, 44.50000000000000711 ) ) ;
#2571 = EDGE_CURVE ( 'NONE', #627, #4618, #69, .T. ) ;
#2572 = DIRECTION ( 'NONE',  ( -1.000000000000000000, 0.000000000000000000, 0.000000000000000000 ) ) ;
#2573 = LINE ( 'NONE', #5735, #6613 ) ;
#2574 = CARTESIAN_POINT ( 'NONE',  ( 22.63619344773789877, 6.000000000000000000, -7.126209048361929810 ) ) ;
#2575 = ORIENTED_EDGE ( 'NONE', *, *, #367, .F. ) ;
#2576 = VECTOR ( 'NONE', #5971, 1000.000000000000000 ) ;
#2577 = EDGE_LOOP ( 'NONE', ( #7006, #4787, #10582, #6471, #5713, #10297 ) ) ;
#2578 = VERTEX_POINT ( 'NONE', #2473 ) ;
#2579 = CARTESIAN_POINT ( 'NONE',  ( 11.81999999999999673, 16.00000000000000000, -92.92000000000001592 ) ) ;
#2580 = CARTESIAN_POINT ( 'NONE',  ( 8.000000000000126121, 2.000000000000000000, -77.50000000000001421 ) ) ;
#2581 = AXIS2_PLACEMENT_3D ( 'NONE', #185, #5792, #7670 ) ;
#2582 = DIRECTION ( 'NONE',  ( 0.000000000000000000, -0.000000000000000000, 1.000000000000000000 ) ) ;
#2583 = DIRECTION ( 'NONE',  ( 0.000000000000000000, 0.000000000000000000, 1.000000000000000000 ) ) ;
#2584 = ADVANCED_FACE ( 'NONE', ( #731 ), #6668, .F. ) ;
#2585 = CARTESIAN_POINT ( 'NONE',  ( -28.09516380655223955, 6.000000000000000000, -8.844773790951636627 ) ) ;
#2586 =( LENGTH_UNIT ( ) NAMED_UNIT ( * ) SI_UNIT ( .MILLI., .METRE. ) );
#2587 = ORIENTED_EDGE ( 'NONE', *, *, #6558, .F. ) ;
#2588 = AXIS2_PLACEMENT_3D ( 'NONE', #1425, #3066, #602 ) ;
#2589 = ORIENTED_EDGE ( 'NONE', *, *, #8325, .T. ) ;
#2590 = ORIENTED_EDGE ( 'NONE', *, *, #4243, .F. ) ;
#2591 = EDGE_CURVE ( 'NONE', #103, #1787, #7449, .T. ) ;
#2592 = PLANE ( 'NONE',  #3534 ) ;
#2593 = CARTESIAN_POINT ( 'NONE',  ( -69.99999999999998579, 38.32189138830739950, 54.33856217223386409 ) ) ;
#2594 = DIRECTION ( 'NONE',  ( -1.000000000000000000, -6.938893903907222067E-15, 0.000000000000000000 ) ) ;
#2595 = VECTOR ( 'NONE', #7598, 1000.000000000000000 ) ;
#2596 = EDGE_CURVE ( 'NONE', #2505, #2131, #3724, .T. ) ;
#2597 = CARTESIAN_POINT ( 'NONE',  ( -38.52775681356646231, 3.500000000000000000, -27.04999999999999716 ) ) ;
#2598 = VERTEX_POINT ( 'NONE', #3392 ) ;
#2599 = DIRECTION ( 'NONE',  ( -0.000000000000000000, -1.000000000000000000, -0.000000000000000000 ) ) ;
#2600 = PLANE ( 'NONE',  #8356 ) ;
#2601 = ORIENTED_EDGE ( 'NONE', *, *, #6646, .F. ) ;
#2602 = DIRECTION ( 'NONE',  ( 0.000000000000000000, -1.000000000000000000, 0.000000000000000000 ) ) ;
#2603 = ORIENTED_EDGE ( 'NONE', *, *, #8750, .T. ) ;
#2604 = VERTEX_POINT ( 'NONE', #10764 ) ;
#2605 = ORIENTED_EDGE ( 'NONE', *, *, #5293, .F. ) ;
#2606 = VECTOR ( 'NONE', #10605, 1000.000000000000000 ) ;
#2607 = ORIENTED_EDGE ( 'NONE', *, *, #4551, .F. ) ;
#2608 = EDGE_CURVE ( 'NONE', #4335, #6425, #6505, .T. ) ;
#2609 = DIRECTION ( 'NONE',  ( -0.000000000000000000, -1.000000000000000000, -0.000000000000000000 ) ) ;
#2610 = EDGE_CURVE ( 'NONE', #3359, #3562, #3289, .T. ) ;
#2611 = FACE_OUTER_BOUND ( 'NONE', #594, .T. ) ;
#2612 = DIRECTION ( 'NONE',  ( 1.000000000000000000, 0.000000000000000000, -0.000000000000000000 ) ) ;
#2613 = EDGE_LOOP ( 'NONE', ( #7633, #10326, #1837, #7499 ) ) ;
#2614 = DIRECTION ( 'NONE',  ( 0.000000000000000000, 0.000000000000000000, 1.000000000000000000 ) ) ;
#2615 = ORIENTED_EDGE ( 'NONE', *, *, #1305, .F. ) ;
#2616 = ORIENTED_EDGE ( 'NONE', *, *, #4895, .F. ) ;
#2617 = VECTOR ( 'NONE', #6435, 1000.000000000000114 ) ;
#2618 = DIRECTION ( 'NONE',  ( 1.000000000000000000, 0.000000000000000000, -0.000000000000000000 ) ) ;
#2619 = DIRECTION ( 'NONE',  ( -1.000000000000000000, 0.000000000000000000, -0.000000000000000000 ) ) ;
#2620 = DIRECTION ( 'NONE',  ( 1.000000000000000000, 0.000000000000000000, -4.688441826964350214E-16 ) ) ;
#2621 = CARTESIAN_POINT ( 'NONE',  ( -48.99999999999998579, 11.00000000000000000, -115.5000000000000000 ) ) ;
#2622 = DIRECTION ( 'NONE',  ( -0.4999999999999993894, 0.000000000000000000, 0.8660254037844390407 ) ) ;
#2623 = DIRECTION ( 'NONE',  ( 0.000000000000000000, -1.000000000000000000, 0.000000000000000000 ) ) ;
#2624 = DIRECTION ( 'NONE',  ( -1.000000000000000000, 0.000000000000000000, 0.000000000000000000 ) ) ;
#2625 = PLANE ( 'NONE',  #3310 ) ;
#2626 = VECTOR ( 'NONE', #10407, 1000.000000000000000 ) ;
#2627 = CARTESIAN_POINT ( 'NONE',  ( -50.73205080756887497, 0.000000000000000000, 26.03589838486225716 ) ) ;
#2628 = ORIENTED_EDGE ( 'NONE', *, *, #5487, .T. ) ;
#2629 = EDGE_CURVE ( 'NONE', #2874, #3429, #836, .T. ) ;
#2630 = VERTEX_POINT ( 'NONE', #9184 ) ;
#2631 = ADVANCED_FACE ( 'NONE', ( #3340 ), #5296, .F. ) ;
#2632 = LINE ( 'NONE', #4434, #2087 ) ;
#2633 = AXIS2_PLACEMENT_3D ( 'NONE', #1596, #7380, #4862 ) ;
#2634 = CARTESIAN_POINT ( 'NONE',  ( 20.94448637286708603, 3.500000000000000000, -24.50000000000000355 ) ) ;
#2635 = DIRECTION ( 'NONE',  ( -0.000000000000000000, -1.000000000000000000, -0.000000000000000000 ) ) ;
#2636 = DIRECTION ( 'NONE',  ( -1.000000000000000000, 0.000000000000000000, 0.000000000000000000 ) ) ;
#2637 = PLANE ( 'NONE',  #7089 ) ;
#2638 = VERTEX_POINT ( 'NONE', #179 ) ;
#2639 = ADVANCED_FACE ( 'NONE', ( #343 ), #998, .T. ) ;
#2640 = VECTOR ( 'NONE', #10637, 1000.000000000000000 ) ;
#2641 = EDGE_LOOP ( 'NONE', ( #4, #6969, #4196, #6068 ) ) ;
#2642 = EDGE_CURVE ( 'NONE', #584, #8394, #5843, .T. ) ;
#2643 = ORIENTED_EDGE ( 'NONE', *, *, #9749, .F. ) ;
#2644 = LINE ( 'NONE', #4394, #3192 ) ;
#2645 = CARTESIAN_POINT ( 'NONE',  ( 45.22028037261191713, 13.50000000000000178, 39.19971412476729711 ) ) ;
#2646 = CARTESIAN_POINT ( 'NONE',  ( 0.000000000000000000, 9.000000000000001776, -78.30000000000002558 ) ) ;
#2647 = DIRECTION ( 'NONE',  ( 0.000000000000000000, 0.000000000000000000, 1.000000000000000000 ) ) ;
#2648 = ORIENTED_EDGE ( 'NONE', *, *, #1424, .T. ) ;
#2649 = CARTESIAN_POINT ( 'NONE',  ( 10.31999999999999673, 6.000000000000000000, -72.90000000000001990 ) ) ;
#2650 = LINE ( 'NONE', #5969, #4167 ) ;
#2651 = EDGE_LOOP ( 'NONE', ( #1032, #1652, #8268, #995 ) ) ;
#2652 = DIRECTION ( 'NONE',  ( 0.000000000000000000, 0.000000000000000000, 1.000000000000000000 ) ) ;
#2653 = ADVANCED_FACE ( 'NONE', ( #5132 ), #5247, .F. ) ;
#2654 = ORIENTED_EDGE ( 'NONE', *, *, #7106, .T. ) ;
#2655 = ORIENTED_EDGE ( 'NONE', *, *, #7803, .T. ) ;
#2656 = ORIENTED_EDGE ( 'NONE', *, *, #8758, .T. ) ;
#2657 = ADVANCED_FACE ( 'NONE', ( #1976 ), #6997, .T. ) ;
#2658 = ORIENTED_EDGE ( 'NONE', *, *, #7916, .F. ) ;
#2659 = CARTESIAN_POINT ( 'NONE',  ( -58.50000000000000000, -9.224183894572343334, 80.40686516701559583 ) ) ;
#2660 = FACE_OUTER_BOUND ( 'NONE', #5771, .T. ) ;
#2661 = FACE_OUTER_BOUND ( 'NONE', #8124, .T. ) ;
#2662 = ORIENTED_EDGE ( 'NONE', *, *, #6572, .F. ) ;
#2663 = CARTESIAN_POINT ( 'NONE',  ( 41.49999999999998579, 11.00000000000000000, -45.50000000000002842 ) ) ;
#2664 = EDGE_LOOP ( 'NONE', ( #858, #7253, #4469, #5699, #3814, #399, #5310, #9811, #3533, #3852 ) ) ;
#2665 = ORIENTED_EDGE ( 'NONE', *, *, #10604, .F. ) ;
#2666 = VECTOR ( 'NONE', #7426, 1000.000000000000000 ) ;
#2667 = ADVANCED_FACE ( 'NONE', ( #8478 ), #6885, .F. ) ;
#2668 = DIRECTION ( 'NONE',  ( -0.000000000000000000, 1.000000000000000000, -0.000000000000000000 ) ) ;
#2669 = CARTESIAN_POINT ( 'NONE',  ( 0.000000000000000000, 40.99999999999999289, -41.50000000000002132 ) ) ;
#2670 = PLANE ( 'NONE',  #486 ) ;
#2671 = DIRECTION ( 'NONE',  ( 0.000000000000000000, 0.000000000000000000, -1.000000000000000000 ) ) ;
#2672 = AXIS2_PLACEMENT_3D ( 'NONE', #5530, #2151, #8867 ) ;
#2673 = DIRECTION ( 'NONE',  ( -0.4999999999999997780, 0.000000000000000000, -0.8660254037844387076 ) ) ;
#2674 = CARTESIAN_POINT ( 'NONE',  ( -12.99999999999988098, 2.000000000000000000, -75.70000000000001705 ) ) ;
#2675 = CARTESIAN_POINT ( 'NONE',  ( 29.91482059282369477, 6.000000000000000000, -9.417628705148207047 ) ) ;
#2676 = LINE ( 'NONE', #3605, #4704 ) ;
#2677 = PLANE ( 'NONE',  #2920 ) ;
#2678 = ORIENTED_EDGE ( 'NONE', *, *, #5587, .F. ) ;
#2679 = CIRCLE ( 'NONE', #6690, 0.8999999999999980238 ) ;
#2680 = CIRCLE ( 'NONE', #2345, 1.500000000000016209 ) ;
#2681 = EDGE_LOOP ( 'NONE', ( #967, #7014, #10174, #10019 ) ) ;
#2682 = PLANE ( 'NONE',  #3133 ) ;
#2683 = CARTESIAN_POINT ( 'NONE',  ( -41.99999999999998579, 6.000000000000000000, 31.50000000000000000 ) ) ;
#2684 = DIRECTION ( 'NONE',  ( 0.000000000000000000, -1.000000000000000000, 0.000000000000000000 ) ) ;
#2685 = DIRECTION ( 'NONE',  ( 0.000000000000000000, 0.000000000000000000, -1.000000000000000000 ) ) ;
#2686 = DIRECTION ( 'NONE',  ( -0.000000000000000000, 0.7499999999999997780, 0.6614378277661479011 ) ) ;
#2687 = CONICAL_SURFACE ( 'NONE', #3049, 3.599999999999999201, 0.5759586531581299962 ) ;
#2688 = CARTESIAN_POINT ( 'NONE',  ( -43.99999999999998579, 1.600000000000000089, 44.50000000000000711 ) ) ;
#2689 = VECTOR ( 'NONE', #6577, 1000.000000000000000 ) ;
#2690 = LINE ( 'NONE', #6012, #6737 ) ;
#2691 = EDGE_CURVE ( 'NONE', #5637, #1855, #9647, .T. ) ;
#2692 = ORIENTED_EDGE ( 'NONE', *, *, #8416, .T. ) ;
#2693 = VERTEX_POINT ( 'NONE', #10205 ) ;
#2694 = ORIENTED_EDGE ( 'NONE', *, *, #1476, .T. ) ;
#2695 = VECTOR ( 'NONE', #9561, 1000.000000000000000 ) ;
#2696 = CARTESIAN_POINT ( 'NONE',  ( -28.09516380655223955, 6.000000000000000000, -8.844773790951636627 ) ) ;
#2697 = CARTESIAN_POINT ( 'NONE',  ( -58.49999999999999289, -12.46634063622156852, 79.54755168371713125 ) ) ;
#2698 = ADVANCED_FACE ( 'NONE', ( #10148 ), #938, .F. ) ;
#2699 = DIRECTION ( 'NONE',  ( 0.000000000000000000, -9.912705577010306814E-16, -1.000000000000000000 ) ) ;
#2700 = CARTESIAN_POINT ( 'NONE',  ( 45.00000000000002132, 40.99999999999999289, -105.7000000000000171 ) ) ;
#2701 = ORIENTED_EDGE ( 'NONE', *, *, #391, .T. ) ;
#2702 = CARTESIAN_POINT ( 'NONE',  ( 10.81999999999999673, 16.00000000000000000, -97.79999999999999716 ) ) ;
#2703 = DIRECTION ( 'NONE',  ( 0.000000000000000000, 0.000000000000000000, 1.000000000000000000 ) ) ;
#2704 = EDGE_CURVE ( 'NONE', #5921, #5335, #125, .T. ) ;
#2705 = CIRCLE ( 'NONE', #8989, 1.000000000000000888 ) ;
#2706 = ORIENTED_EDGE ( 'NONE', *, *, #9445, .F. ) ;
#2707 = AXIS2_PLACEMENT_3D ( 'NONE', #5993, #7708, #6874 ) ;
#2708 = LINE ( 'NONE', #6964, #2576 ) ;
#2709 = ORIENTED_EDGE ( 'NONE', *, *, #9374, .F. ) ;
#2710 = ORIENTED_EDGE ( 'NONE', *, *, #6047, .T. ) ;
#2711 = ORIENTED_EDGE ( 'NONE', *, *, #1769, .T. ) ;
#2712 = ORIENTED_EDGE ( 'NONE', *, *, #1007, .T. ) ;
#2713 = AXIS2_PLACEMENT_3D ( 'NONE', #10080, #3589, #2614 ) ;
#2714 = EDGE_CURVE ( 'NONE', #3907, #7781, #2741, .T. ) ;
#2715 = DIRECTION ( 'NONE',  ( -0.4999999999999991118, 0.000000000000000000, 0.8660254037844391517 ) ) ;
#2716 = DIRECTION ( 'NONE',  ( -0.000000000000000000, -1.000000000000000000, -0.000000000000000000 ) ) ;
#2717 = LINE ( 'NONE', #4358, #1406 ) ;
#2718 = EDGE_LOOP ( 'NONE', ( #2575, #9272, #6202, #7994, #324, #4188 ) ) ;
#2719 = CARTESIAN_POINT ( 'NONE',  ( -16.82000000000000028, 6.000000000000000000, -0.000000000000000000 ) ) ;
#2720 = EDGE_CURVE ( 'NONE', #7459, #2005, #6060, .T. ) ;
#2721 = VERTEX_POINT ( 'NONE', #9346 ) ;
#2722 = EDGE_LOOP ( 'NONE', ( #4882, #8149, #6478, #1285 ) ) ;
#2723 = VECTOR ( 'NONE', #2488, 999.9999999999998863 ) ;
#2724 = AXIS2_PLACEMENT_3D ( 'NONE', #2821, #8668, #1190 ) ;
#2725 = LINE ( 'NONE', #871, #4677 ) ;
#2726 = CARTESIAN_POINT ( 'NONE',  ( 61.99999999999999289, 6.365302025236463379, 108.0857864376269077 ) ) ;
#2727 =( NAMED_UNIT ( * ) SI_UNIT ( $, .STERADIAN. ) SOLID_ANGLE_UNIT ( ) );
#2728 = CARTESIAN_POINT ( 'NONE',  ( -48.99999999999998579, 6.000000000000000000, -115.5000000000000000 ) ) ;
#2729 = LINE ( 'NONE', #987, #615 ) ;
#2730 = CARTESIAN_POINT ( 'NONE',  ( -37.00000000000000711, 5.500000000000000000, 0.000000000000000000 ) ) ;
#2731 = EDGE_CURVE ( 'NONE', #8943, #5033, #7769, .T. ) ;
#2732 = AXIS2_PLACEMENT_3D ( 'NONE', #10113, #10777, #6578 ) ;
#2733 = CYLINDRICAL_SURFACE ( 'NONE', #5210, 1.399999999999998579 ) ;
#2734 = CARTESIAN_POINT ( 'NONE',  ( 15.00000000000000711, 8.500000000000000000, 28.49999999999999289 ) ) ;
#2735 = FACE_OUTER_BOUND ( 'NONE', #5798, .T. ) ;
#2736 = ORIENTED_EDGE ( 'NONE', *, *, #9259, .F. ) ;
#2737 = VECTOR ( 'NONE', #5945, 1000.000000000000000 ) ;
#2738 = EDGE_CURVE ( 'NONE', #5323, #3562, #9614, .T. ) ;
#2739 = ORIENTED_EDGE ( 'NONE', *, *, #10405, .F. ) ;
#2740 = DIRECTION ( 'NONE',  ( 0.000000000000000000, -1.000000000000000000, 0.000000000000000000 ) ) ;
#2741 = LINE ( 'NONE', #7665, #3198 ) ;
#2742 = ADVANCED_FACE ( 'NONE', ( #8533 ), #234, .F. ) ;
#2743 = CARTESIAN_POINT ( 'NONE',  ( 62.00000000000000000, 60.56077753235641836, 46.63389341902768592 ) ) ;
#2744 = LINE ( 'NONE', #1876, #1486 ) ;
#2745 = FACE_OUTER_BOUND ( 'NONE', #228, .T. ) ;
#2746 = AXIS2_PLACEMENT_3D ( 'NONE', #5135, #999, #180 ) ;
#2747 = DIRECTION ( 'NONE',  ( 0.000000000000000000, 0.000000000000000000, -1.000000000000000000 ) ) ;
#2748 =( NAMED_UNIT ( * ) PLANE_ANGLE_UNIT ( ) SI_UNIT ( $, .RADIAN. ) );
#2749 = ORIENTED_EDGE ( 'NONE', *, *, #5176, .T. ) ;
#2750 = ORIENTED_EDGE ( 'NONE', *, *, #3333, .T. ) ;
#2751 = EDGE_LOOP ( 'NONE', ( #5087, #6747, #10664, #5266 ) ) ;
#2752 = VECTOR ( 'NONE', #1801, 1000.000000000000000 ) ;
#2753 = ORIENTED_EDGE ( 'NONE', *, *, #1871, .F. ) ;
#2754 = DIRECTION ( 'NONE',  ( -0.000000000000000000, 0.7499999999999997780, 0.6614378277661479011 ) ) ;
#2755 = EDGE_CURVE ( 'NONE', #3952, #7087, #9989, .T. ) ;
#2756 = FACE_OUTER_BOUND ( 'NONE', #5324, .T. ) ;
#2757 = DIRECTION ( 'NONE',  ( 0.000000000000000000, 0.000000000000000000, 1.000000000000000000 ) ) ;
#2758 = CARTESIAN_POINT ( 'NONE',  ( 10.31999999999999673, 9.000000000000001776, 0.000000000000000000 ) ) ;
#2759 = VERTEX_POINT ( 'NONE', #8744 ) ;
#2760 = VECTOR ( 'NONE', #164, 1000.000000000000000 ) ;
#2761 = CARTESIAN_POINT ( 'NONE',  ( 36.19999999999998153, 11.00000000000000000, -112.7000000000000028 ) ) ;
#2762 = VECTOR ( 'NONE', #2624, 1000.000000000000000 ) ;
#2763 = VERTEX_POINT ( 'NONE', #8801 ) ;
#2764 = CARTESIAN_POINT ( 'NONE',  ( 43.00000000000000711, 31.00000000000000000, -93.50000000000000000 ) ) ;
#2765 = ORIENTED_EDGE ( 'NONE', *, *, #35, .T. ) ;
#2766 = ORIENTED_EDGE ( 'NONE', *, *, #5032, .T. ) ;
#2767 = ADVANCED_FACE ( 'NONE', ( #6273 ), #10372, .F. ) ;
#2768 = ORIENTED_EDGE ( 'NONE', *, *, #7853, .T. ) ;
#2769 = ORIENTED_EDGE ( 'NONE', *, *, #5882, .F. ) ;
#2770 = EDGE_CURVE ( 'NONE', #3675, #7146, #6679, .T. ) ;
#2771 = LINE ( 'NONE', #5220, #7608 ) ;
#2772 = PLANE ( 'NONE',  #5816 ) ;
#2773 = DIRECTION ( 'NONE',  ( 1.000000000000000000, -0.000000000000000000, 0.000000000000000000 ) ) ;
#2774 = ORIENTED_EDGE ( 'NONE', *, *, #6868, .T. ) ;
#2775 = FACE_OUTER_BOUND ( 'NONE', #1242, .T. ) ;
#2776 = VERTEX_POINT ( 'NONE', #4594 ) ;
#2777 = ORIENTED_EDGE ( 'NONE', *, *, #4271, .F. ) ;
#2778 = VERTEX_POINT ( 'NONE', #500 ) ;
#2779 = CIRCLE ( 'NONE', #2432, 1.000000000000000888 ) ;
#2780 = EDGE_CURVE ( 'NONE', #4175, #9297, #1218, .T. ) ;
#2781 = EDGE_CURVE ( 'NONE', #4994, #7385, #1266, .T. ) ;
#2782 = DIRECTION ( 'NONE',  ( 0.5000000000000012212, -0.000000000000000000, 0.8660254037844380415 ) ) ;
#2783 = CARTESIAN_POINT ( 'NONE',  ( 61.00000000000000000, 6.000000000000000000, 108.5000000000000142 ) ) ;
#2784 = FACE_OUTER_BOUND ( 'NONE', #4878, .T. ) ;
#2785 = CARTESIAN_POINT ( 'NONE',  ( -31.02775681356648008, 3.500000000000000000, -94.55000000000001137 ) ) ;
#2786 = DIRECTION ( 'NONE',  ( 0.000000000000000000, 1.000000000000000000, 0.000000000000000000 ) ) ;
#2787 = DIRECTION ( 'NONE',  ( -0.000000000000000000, 1.000000000000000000, -0.000000000000000000 ) ) ;
#2788 = CARTESIAN_POINT ( 'NONE',  ( -44.99999999999998579, 1.600000000000000089, 92.50000000000001421 ) ) ;
#2789 = CARTESIAN_POINT ( 'NONE',  ( -55.98621401718473578, 38.32189138830739950, 54.33856217223387119 ) ) ;
#2790 = ORIENTED_EDGE ( 'NONE', *, *, #10288, .T. ) ;
#2791 = VECTOR ( 'NONE', #1211, 1000.000000000000000 ) ;
#2792 = ORIENTED_EDGE ( 'NONE', *, *, #8662, .F. ) ;
#2793 = EDGE_CURVE ( 'NONE', #2235, #5878, #249, .T. ) ;
#2794 = DIRECTION ( 'NONE',  ( 1.000000000000000000, -0.000000000000000000, 0.000000000000000000 ) ) ;
#2795 = CARTESIAN_POINT ( 'NONE',  ( -67.58578643762692195, 53.62352359916266664, 38.50000000000000000 ) ) ;
#2796 = CARTESIAN_POINT ( 'NONE',  ( -42.19999999999998153, 11.00000000000000000, -112.7000000000000028 ) ) ;
#2797 = CARTESIAN_POINT ( 'NONE',  ( 0.000000000000000000, 11.00000000000000000, -113.7000000000000028 ) ) ;
#2798 = CIRCLE ( 'NONE', #2448, 2.000000000000001776 ) ;
#2799 = DIRECTION ( 'NONE',  ( 0.2297926837559574054, 0.6437374881039262808, -0.7299297013424523861 ) ) ;
#2800 = DIRECTION ( 'NONE',  ( 0.000000000000000000, 0.000000000000000000, 1.000000000000000000 ) ) ;
#2801 = DIRECTION ( 'NONE',  ( -0.4999999999999997224, 0.000000000000000000, -0.8660254037844388186 ) ) ;
#2802 = ORIENTED_EDGE ( 'NONE', *, *, #7005, .T. ) ;
#2803 = VERTEX_POINT ( 'NONE', #2962 ) ;
#2804 = ORIENTED_EDGE ( 'NONE', *, *, #7653, .T. ) ;
#2805 = VECTOR ( 'NONE', #4835, 1000.000000000000000 ) ;
#2806 = EDGE_CURVE ( 'NONE', #4445, #7738, #9610, .T. ) ;
#2807 = VERTEX_POINT ( 'NONE', #1320 ) ;
#2808 = DIRECTION ( 'NONE',  ( 0.000000000000000000, -1.000000000000000000, 9.912705577010283148E-16 ) ) ;
#2809 = CARTESIAN_POINT ( 'NONE',  ( -40.00000000000000000, 5.500000000000000000, 23.10000000000001208 ) ) ;
#2810 = DIRECTION ( 'NONE',  ( 0.000000000000000000, -1.000000000000000000, 0.000000000000000000 ) ) ;
#2811 = ORIENTED_EDGE ( 'NONE', *, *, #7242, .F. ) ;
#2812 = AXIS2_PLACEMENT_3D ( 'NONE', #6542, #9161, #6597 ) ;
#2813 = FACE_OUTER_BOUND ( 'NONE', #7836, .T. ) ;
#2814 = ORIENTED_EDGE ( 'NONE', *, *, #2755, .F. ) ;
#2815 = CARTESIAN_POINT ( 'NONE',  ( -40.00000000000000000, 8.500000000000000000, -24.50000000000000000 ) ) ;
#2816 = EDGE_CURVE ( 'NONE', #6524, #5739, #6327, .T. ) ;
#2817 = ORIENTED_EDGE ( 'NONE', *, *, #2302, .F. ) ;
#2818 = ORIENTED_EDGE ( 'NONE', *, *, #674, .T. ) ;
#2819 = VERTEX_POINT ( 'NONE', #2089 ) ;
#2820 = ORIENTED_EDGE ( 'NONE', *, *, #9638, .F. ) ;
#2821 = CARTESIAN_POINT ( 'NONE',  ( -37.05551362713290331, 3.500000000000000000, 24.50000000000001066 ) ) ;
#2822 = CARTESIAN_POINT ( 'NONE',  ( -58.49999999999999289, 4.783659363778436813, 94.76062172233854142 ) ) ;
#2823 = LINE ( 'NONE', #6140, #6626 ) ;
#2824 = EDGE_CURVE ( 'NONE', #5140, #7798, #7213, .T. ) ;
#2825 = ORIENTED_EDGE ( 'NONE', *, *, #10111, .T. ) ;
#2826 = DIRECTION ( 'NONE',  ( 0.4999999999999998890, 0.000000000000000000, -0.8660254037844385966 ) ) ;
#2827 = ORIENTED_EDGE ( 'NONE', *, *, #5859, .F. ) ;
#2828 = EDGE_LOOP ( 'NONE', ( #9567, #9752, #9264, #3992 ) ) ;
#2829 = VERTEX_POINT ( 'NONE', #1426 ) ;
#2830 = ADVANCED_FACE ( 'NONE', ( #5461, #3123 ), #9718, .T. ) ;
#2831 = DIRECTION ( 'NONE',  ( -0.5000000000000001110, 0.000000000000000000, 0.8660254037844385966 ) ) ;
#2832 = LINE ( 'NONE', #6929, #1885 ) ;
#2833 = LINE ( 'NONE', #169, #1664 ) ;
#2834 = EDGE_CURVE ( 'NONE', #4662, #3651, #7161, .T. ) ;
#2835 = ORIENTED_EDGE ( 'NONE', *, *, #3679, .F. ) ;
#2836 = CARTESIAN_POINT ( 'NONE',  ( 11.81999999999999673, 16.00000000000000000, -91.92000000000001592 ) ) ;
#2837 = CARTESIAN_POINT ( 'NONE',  ( -42.94448637286708248, -0.000000000000000000, -24.50000000000000000 ) ) ;
#2838 = DIRECTION ( 'NONE',  ( 0.000000000000000000, -0.6614378277661477901, 0.7500000000000000000 ) ) ;
#2839 = DIRECTION ( 'NONE',  ( 0.000000000000000000, 0.000000000000000000, 1.000000000000000000 ) ) ;
#2840 = ORIENTED_EDGE ( 'NONE', *, *, #400, .F. ) ;
#2841 = ADVANCED_FACE ( 'NONE', ( #3717 ), #2034, .F. ) ;
#2842 = ORIENTED_EDGE ( 'NONE', *, *, #9243, .T. ) ;
#2843 = AXIS2_PLACEMENT_3D ( 'NONE', #8986, #6355, #6301 ) ;
#2844 = CARTESIAN_POINT ( 'NONE',  ( -41.99999999999998579, 9.999999999999998224, 0.000000000000000000 ) ) ;
#2845 = DIRECTION ( 'NONE',  ( 0.000000000000000000, 0.000000000000000000, -1.000000000000000000 ) ) ;
#2846 = CARTESIAN_POINT ( 'NONE',  ( 41.49999999999998579, 0.000000000000000000, -39.90000000000002700 ) ) ;
#2847 = CYLINDRICAL_SURFACE ( 'NONE', #8983, 1.500000000000005995 ) ;
#2848 = ADVANCED_FACE ( 'NONE', ( #7048 ), #942, .F. ) ;
#2849 = DIRECTION ( 'NONE',  ( 0.000000000000000000, 0.000000000000000000, 1.000000000000000000 ) ) ;
#2850 = CARTESIAN_POINT ( 'NONE',  ( 25.31999999999999673, 3.500000000000000000, -100.5000000000000000 ) ) ;
#2851 = PLANE ( 'NONE',  #5856 ) ;
#2852 = EDGE_CURVE ( 'NONE', #3637, #4472, #3014, .T. ) ;
#2853 = ORIENTED_EDGE ( 'NONE', *, *, #2008, .F. ) ;
#2854 = AXIS2_PLACEMENT_3D ( 'NONE', #5963, #10162, #6176 ) ;
#2855 = ORIENTED_EDGE ( 'NONE', *, *, #1900, .T. ) ;
#2856 = ORIENTED_EDGE ( 'NONE', *, *, #2534, .T. ) ;
#2857 = ADVANCED_FACE ( 'NONE', ( #3067 ), #2197, .F. ) ;
#2858 = EDGE_LOOP ( 'NONE', ( #2817, #10679, #9152, #2750 ) ) ;
#2859 = DIRECTION ( 'NONE',  ( 0.3002858752327099423, 0.000000000000000000, -0.9538492507391957975 ) ) ;
#2860 = VECTOR ( 'NONE', #9862, 1000.000000000000000 ) ;
#2861 = CYLINDRICAL_SURFACE ( 'NONE', #8620, 1.000000000000000888 ) ;
#2862 = VECTOR ( 'NONE', #6251, 1000.000000000000000 ) ;
#2863 = CARTESIAN_POINT ( 'NONE',  ( -37.00000000000000711, 5.500000000000000000, -24.50000000000000000 ) ) ;
#2864 = DIRECTION ( 'NONE',  ( 0.000000000000000000, -1.000000000000000000, -0.000000000000000000 ) ) ;
#2865 = EDGE_LOOP ( 'NONE', ( #4403, #5257, #102, #5256 ) ) ;
#2866 = CYLINDRICAL_SURFACE ( 'NONE', #5162, 3.000000000000002220 ) ;
#2867 = ADVANCED_FACE ( 'NONE', ( #6385 ), #8907, .F. ) ;
#2868 = VERTEX_POINT ( 'NONE', #7328 ) ;
#2869 = CARTESIAN_POINT ( 'NONE',  ( 8.000000000000126121, 2.000000000000000000, -77.50000000000001421 ) ) ;
#2870 = VERTEX_POINT ( 'NONE', #6548 ) ;
#2871 = VERTEX_POINT ( 'NONE', #1479 ) ;
#2872 = AXIS2_PLACEMENT_3D ( 'NONE', #1337, #9462, #4713 ) ;
#2873 = AXIS2_PLACEMENT_3D ( 'NONE', #2593, #2537, #2433 ) ;
#2874 = VERTEX_POINT ( 'NONE', #4050 ) ;
#2875 = ORIENTED_EDGE ( 'NONE', *, *, #907, .F. ) ;
#2876 = LINE ( 'NONE', #6708, #9481 ) ;
#2877 = CARTESIAN_POINT ( 'NONE',  ( -38.52775681356646231, 0.000000000000000000, -27.04999999999999716 ) ) ;
#2878 = EDGE_CURVE ( 'NONE', #5872, #8458, #593, .T. ) ;
#2879 = VECTOR ( 'NONE', #8792, 1000.000000000000000 ) ;
#2880 = FACE_BOUND ( 'NONE', #9704, .T. ) ;
#2881 = DIRECTION ( 'NONE',  ( 0.000000000000000000, 0.000000000000000000, -1.000000000000000000 ) ) ;
#2882 = ORIENTED_EDGE ( 'NONE', *, *, #8992, .F. ) ;
#2883 = DIRECTION ( 'NONE',  ( -0.000000000000000000, 1.000000000000000000, -0.000000000000000000 ) ) ;
#2884 = VERTEX_POINT ( 'NONE', #9979 ) ;
#2885 = ORIENTED_EDGE ( 'NONE', *, *, #6332, .T. ) ;
#2886 = ORIENTED_EDGE ( 'NONE', *, *, #834, .T. ) ;
#2887 = AXIS2_PLACEMENT_3D ( 'NONE', #5285, #1096, #8624 ) ;
#2888 = CYLINDRICAL_SURFACE ( 'NONE', #5513, 2.000000000000001776 ) ;
#2889 = EDGE_CURVE ( 'NONE', #4076, #9369, #3910, .T. ) ;
#2890 = DIRECTION ( 'NONE',  ( 0.000000000000000000, 0.000000000000000000, -1.000000000000000000 ) ) ;
#2891 = DIRECTION ( 'NONE',  ( 1.000000000000000000, 0.000000000000000000, 0.000000000000000000 ) ) ;
#2892 = ORIENTED_EDGE ( 'NONE', *, *, #3302, .F. ) ;
#2893 = PLANE ( 'NONE',  #3228 ) ;
#2894 = CARTESIAN_POINT ( 'NONE',  ( 18.00000000000000355, 8.500000000000000000, -23.10000000000000142 ) ) ;
#2895 = AXIS2_PLACEMENT_3D ( 'NONE', #1585, #866, #1743 ) ;
#2896 = DIRECTION ( 'NONE',  ( -0.000000000000000000, -1.000000000000000000, -0.000000000000000000 ) ) ;
#2897 = LINE ( 'NONE', #285, #3965 ) ;
#2898 = ORIENTED_EDGE ( 'NONE', *, *, #6808, .T. ) ;
#2899 = AXIS2_PLACEMENT_3D ( 'NONE', #8608, #2118, #4466 ) ;
#2900 = EDGE_CURVE ( 'NONE', #6649, #5006, #4204, .T. ) ;
#2901 = VECTOR ( 'NONE', #5915, 1000.000000000000000 ) ;
#2902 = DIRECTION ( 'NONE',  ( -0.000000000000000000, -1.000000000000000000, -0.000000000000000000 ) ) ;
#2903 = DIRECTION ( 'NONE',  ( -2.434699615406045218E-16, 0.000000000000000000, -1.000000000000000000 ) ) ;
#2904 = ADVANCED_FACE ( 'NONE', ( #1696 ), #5009, .F. ) ;
#2905 = EDGE_CURVE ( 'NONE', #5457, #4695, #5617, .T. ) ;
#2906 = VECTOR ( 'NONE', #7731, 1000.000000000000000 ) ;
#2907 = DIRECTION ( 'NONE',  ( 0.000000000000000000, 0.000000000000000000, 1.000000000000000000 ) ) ;
#2908 = CARTESIAN_POINT ( 'NONE',  ( 41.49999999999998579, 11.00000000000000000, -108.5000000000000000 ) ) ;
#2909 = FACE_BOUND ( 'NONE', #1731, .T. ) ;
#2910 = DIRECTION ( 'NONE',  ( -1.000000000000000000, 0.000000000000000000, 0.000000000000000000 ) ) ;
#2911 = CYLINDRICAL_SURFACE ( 'NONE', #8839, 1.399999999999998579 ) ;
#2912 = MECHANICAL_DESIGN_GEOMETRIC_PRESENTATION_REPRESENTATION (  '', ( #7797 ), #7443 ) ;
#2913 = ORIENTED_EDGE ( 'NONE', *, *, #2608, .F. ) ;
#2914 = EDGE_LOOP ( 'NONE', ( #6120, #119, #7954, #7692 ) ) ;
#2915 = AXIS2_PLACEMENT_3D ( 'NONE', #10491, #4821, #4712 ) ;
#2916 = ADVANCED_FACE ( 'NONE', ( #4099 ), #1120, .F. ) ;
#2917 = ORIENTED_EDGE ( 'NONE', *, *, #8192, .T. ) ;
#2918 = ORIENTED_EDGE ( 'NONE', *, *, #5974, .F. ) ;
#2919 = CARTESIAN_POINT ( 'NONE',  ( 10.81999999999999673, 6.000000000000000000, -65.92000000000001592 ) ) ;
#2920 = AXIS2_PLACEMENT_3D ( 'NONE', #5894, #6663, #9395 ) ;
#2921 = EDGE_CURVE ( 'NONE', #54, #8224, #5986, .T. ) ;
#2922 = LINE ( 'NONE', #6234, #1651 ) ;
#2923 = DIRECTION ( 'NONE',  ( 0.000000000000000000, 1.000000000000000000, -9.912705577010283148E-16 ) ) ;
#2924 = DIRECTION ( 'NONE',  ( 0.000000000000000000, 0.000000000000000000, 1.000000000000000000 ) ) ;
#2925 = ORIENTED_EDGE ( 'NONE', *, *, #2714, .T. ) ;
#2926 = FACE_OUTER_BOUND ( 'NONE', #8161, .T. ) ;
#2927 = ORIENTED_EDGE ( 'NONE', *, *, #1798, .T. ) ;
#2928 = DIRECTION ( 'NONE',  ( 1.000000000000000000, 0.000000000000000000, -2.434699615406045218E-16 ) ) ;
#2929 = ORIENTED_EDGE ( 'NONE', *, *, #10651, .T. ) ;
#2930 = ORIENTED_EDGE ( 'NONE', *, *, #6932, .T. ) ;
#2931 = CIRCLE ( 'NONE', #4844, 2.000000000000001776 ) ;
#2932 = ADVANCED_FACE ( 'NONE', ( #7489 ), #9874, .T. ) ;
#2933 = ORIENTED_EDGE ( 'NONE', *, *, #3630, .F. ) ;
#2934 = ORIENTED_EDGE ( 'NONE', *, *, #6781, .T. ) ;
#2935 = EDGE_CURVE ( 'NONE', #1138, #7101, #6655, .T. ) ;
#2936 = CARTESIAN_POINT ( 'NONE',  ( 0.000000000000000000, 13.50000000000000178, -30.29999999999999361 ) ) ;
#2937 = CARTESIAN_POINT ( 'NONE',  ( 46.00000000000001421, 5.500000000000000000, -48.30000000000001847 ) ) ;
#2938 = VECTOR ( 'NONE', #7973, 1000.000000000000000 ) ;
#2939 = VECTOR ( 'NONE', #5618, 1000.000000000000000 ) ;
#2940 = PLANE ( 'NONE',  #10349 ) ;
#2941 = LINE ( 'NONE', #6415, #1756 ) ;
#2942 = ORIENTED_EDGE ( 'NONE', *, *, #1935, .F. ) ;
#2943 = CARTESIAN_POINT ( 'NONE',  ( 8.000000000000007105, 2.000000000000000000, -89.10000000000000853 ) ) ;
#2944 = VERTEX_POINT ( 'NONE', #3173 ) ;
#2945 = EDGE_LOOP ( 'NONE', ( #7415, #9740, #6353, #7693 ) ) ;
#2946 = ORIENTED_EDGE ( 'NONE', *, *, #8058, .F. ) ;
#2947 = EDGE_CURVE ( 'NONE', #2604, #8045, #8958, .T. ) ;
#2948 = VECTOR ( 'NONE', #556, 1000.000000000000000 ) ;
#2949 = ADVANCED_FACE ( 'NONE', ( #1538 ), #6489, .T. ) ;
#2950 = CARTESIAN_POINT ( 'NONE',  ( 0.000000000000000000, 8.500000000000000000, 0.000000000000000000 ) ) ;
#2951 = CYLINDRICAL_SURFACE ( 'NONE', #3386, 1.000000000000000888 ) ;
#2952 = DIRECTION ( 'NONE',  ( 1.000000000000000000, 0.000000000000000000, 0.000000000000000000 ) ) ;
#2953 = ORIENTED_EDGE ( 'NONE', *, *, #8714, .F. ) ;
#2954 = VECTOR ( 'NONE', #1962, 1000.000000000000000 ) ;
#2955 = CARTESIAN_POINT ( 'NONE',  ( 8.000000000000126121, 2.000000000000000000, -76.60000000000000853 ) ) ;
#2956 = LINE ( 'NONE', #5613, #1082 ) ;
#2957 = CIRCLE ( 'NONE', #10083, 5.500000000000005329 ) ;
#2958 = DIRECTION ( 'NONE',  ( 0.000000000000000000, 1.000000000000000000, -0.000000000000000000 ) ) ;
#2959 = VERTEX_POINT ( 'NONE', #9819 ) ;
#2960 = VECTOR ( 'NONE', #1374, 1000.000000000000114 ) ;
#2961 = LINE ( 'NONE', #2404, #9558 ) ;
#2962 = CARTESIAN_POINT ( 'NONE',  ( 62.00000000000000000, 6.881917103688198090, 107.5000000000000284 ) ) ;
#2963 = LINE ( 'NONE', #553, #6761 ) ;
#2964 = CYLINDRICAL_SURFACE ( 'NONE', #9323, 3.000000000000003553 ) ;
#2965 = DIRECTION ( 'NONE',  ( 0.000000000000000000, 0.000000000000000000, -1.000000000000000000 ) ) ;
#2966 = DIRECTION ( 'NONE',  ( 1.000000000000000000, 0.000000000000000000, 0.000000000000000000 ) ) ;
#2967 = EDGE_CURVE ( 'NONE', #9548, #5712, #3997, .T. ) ;
#2968 = CARTESIAN_POINT ( 'NONE',  ( 15.00000000000000711, 5.500000000000000000, -0.000000000000000000 ) ) ;
#2969 = ORIENTED_EDGE ( 'NONE', *, *, #10390, .F. ) ;
#2970 = EDGE_LOOP ( 'NONE', ( #4879, #4563, #4214, #6080, #6423 ) ) ;
#2971 = EDGE_CURVE ( 'NONE', #754, #8500, #4857, .T. ) ;
#2972 = VERTEX_POINT ( 'NONE', #716 ) ;
#2973 = ORIENTED_EDGE ( 'NONE', *, *, #1277, .F. ) ;
#2974 = FACE_OUTER_BOUND ( 'NONE', #9373, .T. ) ;
#2975 = AXIS2_PLACEMENT_3D ( 'NONE', #5455, #10365, #9657 ) ;
#2976 = CARTESIAN_POINT ( 'NONE',  ( -41.47224318643354479, 0.000000000000000000, 21.95000000000000995 ) ) ;
#2977 = DIRECTION ( 'NONE',  ( 1.000000000000000000, 0.000000000000000000, -1.156482317317865020E-15 ) ) ;
#2978 = CARTESIAN_POINT ( 'NONE',  ( -2.486436982233405621E-14, 5.500000000000000000, 21.49999999999996447 ) ) ;
#2979 = EDGE_CURVE ( 'NONE', #8782, #6071, #2680, .T. ) ;
#2980 = LINE ( 'NONE', #6346, #3593 ) ;
#2981 = EDGE_LOOP ( 'NONE', ( #6803, #1921, #287, #1327, #7777, #9695 ) ) ;
#2982 = DIRECTION ( 'NONE',  ( -0.000000000000000000, -1.000000000000000000, -0.000000000000000000 ) ) ;
#2983 = AXIS2_PLACEMENT_3D ( 'NONE', #5001, #9058, #9158 ) ;
#2984 = EDGE_LOOP ( 'NONE', ( #9748, #9316, #473, #1745, #6244, #5747, #4504, #531, #6665, #2942 ) ) ;
#2985 = VERTEX_POINT ( 'NONE', #9065 ) ;
#2986 = ADVANCED_FACE ( 'NONE', ( #1592 ), #10751, .T. ) ;
#2987 = ORIENTED_EDGE ( 'NONE', *, *, #2517, .F. ) ;
#2988 = ORIENTED_EDGE ( 'NONE', *, *, #3101, .F. ) ;
#2989 = CARTESIAN_POINT ( 'NONE',  ( -51.22028037261191002, 13.50000000000000178, 39.19971412476729711 ) ) ;
#2990 = DIRECTION ( 'NONE',  ( 0.000000000000000000, 1.000000000000000000, -0.000000000000000000 ) ) ;
#2991 = CARTESIAN_POINT ( 'NONE',  ( -38.52775681356645521, 3.500000000000000000, 21.95000000000000995 ) ) ;
#2992 = CIRCLE ( 'NONE', #4202, 2.000000000000001776 ) ;
#2993 = CARTESIAN_POINT ( 'NONE',  ( 8.000000000000136779, 6.000000000000000000, -78.30000000000002558 ) ) ;
#2994 = LINE ( 'NONE', #6254, #10641 ) ;
#2995 = EDGE_CURVE ( 'NONE', #5322, #6774, #3548, .T. ) ;
#2996 = ORIENTED_EDGE ( 'NONE', *, *, #1105, .T. ) ;
#2997 = DIRECTION ( 'NONE',  ( 0.000000000000000000, 0.000000000000000000, 1.000000000000000000 ) ) ;
#2998 = LINE ( 'NONE', #6309, #683 ) ;
#2999 = ORIENTED_EDGE ( 'NONE', *, *, #6643, .T. ) ;
#3000 = EDGE_LOOP ( 'NONE', ( #5470, #1458, #257, #1759 ) ) ;
#3001 = ORIENTED_EDGE ( 'NONE', *, *, #5364, .F. ) ;
#3002 = EDGE_CURVE ( 'NONE', #2868, #4570, #420, .T. ) ;
#3003 = AXIS2_PLACEMENT_3D ( 'NONE', #8411, #7436, #6608 ) ;
#3004 = DIRECTION ( 'NONE',  ( -0.000000000000000000, -1.000000000000000000, -0.000000000000000000 ) ) ;
#3005 = CARTESIAN_POINT ( 'NONE',  ( 151.3700173436259320, 4.808201525704931661E-15, 38.50000000000000711 ) ) ;
#3006 = DIRECTION ( 'NONE',  ( -0.000000000000000000, -1.000000000000000000, 0.000000000000000000 ) ) ;
#3007 = EDGE_LOOP ( 'NONE', ( #7940, #4877, #4094, #2312 ) ) ;
#3008 = CARTESIAN_POINT ( 'NONE',  ( 30.99999999999998934, 13.50000000000000178, 30.30000000000000071 ) ) ;
#3009 = CARTESIAN_POINT ( 'NONE',  ( 37.19999999999998153, 40.99999999999999289, 0.000000000000000000 ) ) ;
#3010 = CARTESIAN_POINT ( 'NONE',  ( -44.79999999999999716, 13.50000000000000178, 30.30000000000000071 ) ) ;
#3011 = ORIENTED_EDGE ( 'NONE', *, *, #9247, .F. ) ;
#3012 = EDGE_CURVE ( 'NONE', #1679, #3516, #10033, .T. ) ;
#3013 = CARTESIAN_POINT ( 'NONE',  ( -40.00000000000000000, 8.500000000000000000, 21.50000000000000000 ) ) ;
#3014 = LINE ( 'NONE', #9662, #8790 ) ;
#3015 = DIRECTION ( 'NONE',  ( -0.8660254037844387076, 0.000000000000000000, 0.4999999999999998890 ) ) ;
#3016 = LINE ( 'NONE', #10593, #10369 ) ;
#3017 = EDGE_CURVE ( 'NONE', #9941, #7556, #3377, .T. ) ;
#3018 = CARTESIAN_POINT ( 'NONE',  ( 25.31999999999999673, 0.000000000000000000, -101.9000000000000057 ) ) ;
#3019 = DIRECTION ( 'NONE',  ( 1.000000000000000000, -0.000000000000000000, -0.000000000000000000 ) ) ;
#3020 = DIRECTION ( 'NONE',  ( -0.000000000000000000, -1.000000000000000000, -0.000000000000000000 ) ) ;
#3021 = ORIENTED_EDGE ( 'NONE', *, *, #2446, .F. ) ;
#3022 = VERTEX_POINT ( 'NONE', #7960 ) ;
#3023 = VECTOR ( 'NONE', #9412, 1000.000000000000000 ) ;
#3024 = EDGE_LOOP ( 'NONE', ( #10002, #7886 ) ) ;
#3025 = CARTESIAN_POINT ( 'NONE',  ( -40.99999999999998579, 6.000000000000000000, -0.000000000000000000 ) ) ;
#3026 = LINE ( 'NONE', #6342, #9843 ) ;
#3027 = DIRECTION ( 'NONE',  ( 0.000000000000000000, 0.000000000000000000, 1.000000000000000000 ) ) ;
#3028 = ADVANCED_FACE ( 'NONE', ( #10085 ), #9275, .F. ) ;
#3029 = ADVANCED_FACE ( 'NONE', ( #3434 ), #10344, .F. ) ;
#3030 = CARTESIAN_POINT ( 'NONE',  ( -40.00000000000000000, 3.500000000000000000, -24.50000000000000000 ) ) ;
#3031 = AXIS2_PLACEMENT_3D ( 'NONE', #4435, #6113, #8037 ) ;
#3032 = LINE ( 'NONE', #10493, #456 ) ;
#3033 = VERTEX_POINT ( 'NONE', #5936 ) ;
#3034 = DIRECTION ( 'NONE',  ( -1.000000000000000000, 0.000000000000000000, 0.000000000000000000 ) ) ;
#3035 = VERTEX_POINT ( 'NONE', #923 ) ;
#3036 = VERTEX_POINT ( 'NONE', #6192 ) ;
#3037 = AXIS2_PLACEMENT_3D ( 'NONE', #10581, #435, #5451 ) ;
#3038 = ORIENTED_EDGE ( 'NONE', *, *, #4581, .T. ) ;
#3039 = CIRCLE ( 'NONE', #5292, 1.399999999999998579 ) ;
#3040 = EDGE_CURVE ( 'NONE', #9191, #5787, #3039, .T. ) ;
#3041 = CARTESIAN_POINT ( 'NONE',  ( -41.99999999999998579, 6.000000000000000000, 31.50000000000000000 ) ) ;
#3042 = FACE_OUTER_BOUND ( 'NONE', #1372, .T. ) ;
#3043 = EDGE_CURVE ( 'NONE', #3165, #6258, #2566, .T. ) ;
#3044 = CARTESIAN_POINT ( 'NONE',  ( 36.19999999999998153, 11.00000000000000000, -113.7000000000000028 ) ) ;
#3045 = DIRECTION ( 'NONE',  ( 0.000000000000000000, 0.000000000000000000, -1.000000000000000000 ) ) ;
#3046 = ORIENTED_EDGE ( 'NONE', *, *, #10675, .T. ) ;
#3047 = DIRECTION ( 'NONE',  ( 0.000000000000000000, 1.000000000000000000, -0.000000000000000000 ) ) ;
#3048 = CARTESIAN_POINT ( 'NONE',  ( -40.99999999999998579, 11.00000000000000000, -42.50000000000002132 ) ) ;
#3049 = AXIS2_PLACEMENT_3D ( 'NONE', #8559, #8453, #3476 ) ;
#3050 = AXIS2_PLACEMENT_3D ( 'NONE', #6019, #5314, #6901 ) ;
#3051 = EDGE_LOOP ( 'NONE', ( #4706, #4294, #5435, #10436, #10662, #3299, #7424 ) ) ;
#3052 = ORIENTED_EDGE ( 'NONE', *, *, #7880, .F. ) ;
#3053 = EDGE_LOOP ( 'NONE', ( #796, #9628 ) ) ;
#3054 = CIRCLE ( 'NONE', #5826, 1.000000000000000888 ) ;
#3055 = VECTOR ( 'NONE', #6399, 1000.000000000000000 ) ;
#3056 = DIRECTION ( 'NONE',  ( -0.000000000000000000, 0.7499999999999997780, 0.6614378277661479011 ) ) ;
#3057 = EDGE_CURVE ( 'NONE', #1625, #2807, #2876, .T. ) ;
#3058 = CARTESIAN_POINT ( 'NONE',  ( 19.47224318643354835, 0.000000000000000000, 27.05000000000001137 ) ) ;
#3059 = CARTESIAN_POINT ( 'NONE',  ( -51.22028037261191002, 53.00643374483816928, 39.19971412476729000 ) ) ;
#3060 = ORIENTED_EDGE ( 'NONE', *, *, #10439, .F. ) ;
#3061 = DIRECTION ( 'NONE',  ( 0.000000000000000000, -0.000000000000000000, 1.000000000000000000 ) ) ;
#3062 = DIRECTION ( 'NONE',  ( 0.000000000000000000, 0.000000000000000000, 1.000000000000000000 ) ) ;
#3063 = DIRECTION ( 'NONE',  ( 1.000000000000000000, 0.000000000000000000, 0.000000000000000000 ) ) ;
#3064 = ORIENTED_EDGE ( 'NONE', *, *, #8024, .T. ) ;
#3065 = AXIS2_PLACEMENT_3D ( 'NONE', #9764, #1419, #10419 ) ;
#3066 = DIRECTION ( 'NONE',  ( 0.000000000000000000, 0.7499999999999997780, 0.6614378277661479011 ) ) ;
#3067 = FACE_OUTER_BOUND ( 'NONE', #7833, .T. ) ;
#3068 = VECTOR ( 'NONE', #214, 1000.000000000000000 ) ;
#3069 = EDGE_CURVE ( 'NONE', #10717, #3119, #983, .T. ) ;
#3070 = CARTESIAN_POINT ( 'NONE',  ( 61.95384925073918936, 6.129285958620112496, 92.35340350234800155 ) ) ;
#3071 = DIRECTION ( 'NONE',  ( -0.4999999999999998890, 0.000000000000000000, 0.8660254037844385966 ) ) ;
#3072 = CARTESIAN_POINT ( 'NONE',  ( 6.300000000000006928, 9.000000000000001776, 0.000000000000000000 ) ) ;
#3073 = CARTESIAN_POINT ( 'NONE',  ( -55.49571187150935003, 26.72948114294080568, 78.19226123891206726 ) ) ;
#3074 = CARTESIAN_POINT ( 'NONE',  ( 15.05551362713290864, 3.500000000000000000, 24.50000000000001066 ) ) ;
#3075 = ORIENTED_EDGE ( 'NONE', *, *, #192, .F. ) ;
#3076 = ORIENTED_EDGE ( 'NONE', *, *, #5082, .T. ) ;
#3077 = AXIS2_PLACEMENT_3D ( 'NONE', #7069, #5535, #3738 ) ;
#3078 = ORIENTED_EDGE ( 'NONE', *, *, #9608, .F. ) ;
#3079 = CIRCLE ( 'NONE', #9175, 1.000000000000000888 ) ;
#3080 = CARTESIAN_POINT ( 'NONE',  ( -31.02775681356648008, 3.500000000000000000, -94.55000000000001137 ) ) ;
#3081 = CARTESIAN_POINT ( 'NONE',  ( 0.000000000000000000, 41.00000000000000000, -64.92000000000001592 ) ) ;
#3082 = AXIS2_PLACEMENT_3D ( 'NONE', #2477, #8212, #5693 ) ;
#3083 = CARTESIAN_POINT ( 'NONE',  ( -37.05551362713291041, 3.500000000000000000, -24.49999999999999289 ) ) ;
#3084 = CARTESIAN_POINT ( 'NONE',  ( -58.50000000000000000, 31.51927491022726713, 29.67255168371716678 ) ) ;
#3085 = VECTOR ( 'NONE', #902, 1000.000000000000000 ) ;
#3086 = ORIENTED_EDGE ( 'NONE', *, *, #1533, .F. ) ;
#3087 = EDGE_LOOP ( 'NONE', ( #1459, #5640, #9701, #7266 ) ) ;
#3088 = ORIENTED_EDGE ( 'NONE', *, *, #996, .F. ) ;
#3089 = ADVANCED_FACE ( 'NONE', ( #5386 ), #5884, .F. ) ;
#3090 = CIRCLE ( 'NONE', #4490, 3.599999999999999201 ) ;
#3091 = EDGE_LOOP ( 'NONE', ( #4752, #7097, #9417, #6640 ) ) ;
#3092 = DIRECTION ( 'NONE',  ( -1.000000000000000000, 0.000000000000000000, 0.000000000000000000 ) ) ;
#3093 = CARTESIAN_POINT ( 'NONE',  ( 40.99999999999999289, 0.000000000000000000, 37.10000000000000853 ) ) ;
#3094 = FACE_OUTER_BOUND ( 'NONE', #6734, .T. ) ;
#3095 = DIRECTION ( 'NONE',  ( -1.734723475976808080E-16, 0.000000000000000000, 1.000000000000000000 ) ) ;
#3096 = CARTESIAN_POINT ( 'NONE',  ( 44.26643112187272777, 13.50000000000000178, 38.50000000000000711 ) ) ;
#3097 = ORIENTED_EDGE ( 'NONE', *, *, #6194, .F. ) ;
#3098 = DIRECTION ( 'NONE',  ( 0.3002858752327099423, 0.000000000000000000, 0.9538492507391957975 ) ) ;
#3099 = DIRECTION ( 'NONE',  ( 0.9538492507391959085, 0.000000000000000000, -0.3002858752327100533 ) ) ;
#3100 = CIRCLE ( 'NONE', #8851, 2.000000000000001776 ) ;
#3101 = EDGE_CURVE ( 'NONE', #6339, #2870, #7649, .T. ) ;
#3102 = LINE ( 'NONE', #8690, #4139 ) ;
#3103 = ORIENTED_EDGE ( 'NONE', *, *, #727, .T. ) ;
#3104 = ORIENTED_EDGE ( 'NONE', *, *, #3168, .F. ) ;
#3105 = ORIENTED_EDGE ( 'NONE', *, *, #8243, .F. ) ;
#3106 = EDGE_CURVE ( 'NONE', #9101, #8505, #10351, .T. ) ;
#3107 = EDGE_CURVE ( 'NONE', #1610, #6366, #5117, .T. ) ;
#3108 = ORIENTED_EDGE ( 'NONE', *, *, #7563, .T. ) ;
#3109 = VECTOR ( 'NONE', #8802, 1000.000000000000114 ) ;
#3110 = DIRECTION ( 'NONE',  ( -0.000000000000000000, -1.000000000000000000, -0.000000000000000000 ) ) ;
#3111 = CARTESIAN_POINT ( 'NONE',  ( 15.00000000000000000, 5.500000000000000000, -24.50000000000000000 ) ) ;
#3112 = LINE ( 'NONE', #592, #9479 ) ;
#3113 = ORIENTED_EDGE ( 'NONE', *, *, #8728, .T. ) ;
#3114 = CARTESIAN_POINT ( 'NONE',  ( 26.79224318643354152, 0.000000000000000000, -97.94999999999998863 ) ) ;
#3115 = CARTESIAN_POINT ( 'NONE',  ( 52.50000000000000000, 48.33202097703347278, 44.50000000000001421 ) ) ;
#3116 = CARTESIAN_POINT ( 'NONE',  ( 8.000000000000007105, 9.000000000000001776, -87.40000000000000568 ) ) ;
#3117 = EDGE_CURVE ( 'NONE', #4981, #9312, #2062, .T. ) ;
#3118 = VECTOR ( 'NONE', #6871, 999.9999999999998863 ) ;
#3119 = VERTEX_POINT ( 'NONE', #8721 ) ;
#3120 = VECTOR ( 'NONE', #6443, 1000.000000000000000 ) ;
#3121 = EDGE_CURVE ( 'NONE', #9673, #7474, #3748, .T. ) ;
#3122 = DIRECTION ( 'NONE',  ( 0.000000000000000000, 1.000000000000000000, -0.000000000000000000 ) ) ;
#3123 = FACE_BOUND ( 'NONE', #3400, .T. ) ;
#3124 = AXIS2_PLACEMENT_3D ( 'NONE', #1571, #1456, #9854 ) ;
#3125 = CARTESIAN_POINT ( 'NONE',  ( 16.52775681356645521, 3.500000000000000000, 27.05000000000001137 ) ) ;
#3126 = FACE_OUTER_BOUND ( 'NONE', #8428, .T. ) ;
#3127 = CARTESIAN_POINT ( 'NONE',  ( 45.52628979499638717, 6.000000000000000000, 45.50000000000000711 ) ) ;
#3128 = LINE ( 'NONE', #1325, #7656 ) ;
#3129 = ORIENTED_EDGE ( 'NONE', *, *, #6168, .F. ) ;
#3130 = CARTESIAN_POINT ( 'NONE',  ( -46.00000000000002132, 0.000000000000000000, 31.49999999999999289 ) ) ;
#3131 = ORIENTED_EDGE ( 'NONE', *, *, #8861, .F. ) ;
#3132 = VERTEX_POINT ( 'NONE', #5490 ) ;
#3133 = AXIS2_PLACEMENT_3D ( 'NONE', #6003, #3833, #9556 ) ;
#3134 = EDGE_CURVE ( 'NONE', #4956, #3504, #4602, .T. ) ;
#3135 = VERTEX_POINT ( 'NONE', #9848 ) ;
#3136 = DIRECTION ( 'NONE',  ( -0.000000000000000000, -1.000000000000000000, -0.000000000000000000 ) ) ;
#3137 = DIRECTION ( 'NONE',  ( 0.000000000000000000, 0.000000000000000000, 1.000000000000000000 ) ) ;
#3138 = ADVANCED_FACE ( 'NONE', ( #4023 ), #1401, .T. ) ;
#3139 = DIRECTION ( 'NONE',  ( 0.3002858752327099978, 0.000000000000000000, -0.9538492507391957975 ) ) ;
#3140 = CARTESIAN_POINT ( 'NONE',  ( 26.79224318643354152, 3.500000000000000000, -97.94999999999998863 ) ) ;
#3141 = DIRECTION ( 'NONE',  ( 0.000000000000000000, 0.000000000000000000, 1.000000000000000000 ) ) ;
#3142 = DIRECTION ( 'NONE',  ( -0.000000000000000000, -0.6614378277661477901, 0.7499999999999997780 ) ) ;
#3143 = ORIENTED_EDGE ( 'NONE', *, *, #1648, .T. ) ;
#3144 = ORIENTED_EDGE ( 'NONE', *, *, #3012, .T. ) ;
#3145 = ADVANCED_FACE ( 'NONE', ( #8882 ), #574, .T. ) ;
#3146 = ORIENTED_EDGE ( 'NONE', *, *, #3844, .F. ) ;
#3147 = PLANE ( 'NONE',  #9119 ) ;
#3148 = DIRECTION ( 'NONE',  ( 1.000000000000000000, 0.000000000000000000, -2.434699615406045218E-16 ) ) ;
#3149 = CARTESIAN_POINT ( 'NONE',  ( -46.99999999999992895, 13.50000000000000178, -33.50000000000007816 ) ) ;
#3150 = DIRECTION ( 'NONE',  ( 0.000000000000000000, 1.000000000000000000, -0.000000000000000000 ) ) ;
#3151 = CARTESIAN_POINT ( 'NONE',  ( -33.97224318643355900, 0.000000000000000000, -94.55000000000001137 ) ) ;
#3152 = VERTEX_POINT ( 'NONE', #3912 ) ;
#3153 = VECTOR ( 'NONE', #2396, 1000.000000000000000 ) ;
#3154 = LINE ( 'NONE', #9800, #109 ) ;
#3155 = DIRECTION ( 'NONE',  ( 0.000000000000000000, -0.8386705679454233842, -0.5446390350150280835 ) ) ;
#3156 = DIRECTION ( 'NONE',  ( 0.000000000000000000, 0.000000000000000000, -1.000000000000000000 ) ) ;
#3157 = EDGE_LOOP ( 'NONE', ( #6324, #6843 ) ) ;
#3158 = ORIENTED_EDGE ( 'NONE', *, *, #4606, .T. ) ;
#3159 = ORIENTED_EDGE ( 'NONE', *, *, #1945, .F. ) ;
#3160 = VECTOR ( 'NONE', #4597, 1000.000000000000000 ) ;
#3161 = EDGE_CURVE ( 'NONE', #9113, #8163, #2351, .T. ) ;
#3162 = CARTESIAN_POINT ( 'NONE',  ( -68.00000000000000000, 6.000000000000000000, 0.000000000000000000 ) ) ;
#3163 = DIRECTION ( 'NONE',  ( 0.000000000000000000, 1.000000000000000000, 0.000000000000000000 ) ) ;
#3164 = CARTESIAN_POINT ( 'NONE',  ( -46.99999999999992895, 13.50000000000000178, -31.50000000000007816 ) ) ;
#3165 = VERTEX_POINT ( 'NONE', #6302 ) ;
#3166 = FACE_OUTER_BOUND ( 'NONE', #559, .T. ) ;
#3167 = LINE ( 'NONE', #2503, #4759 ) ;
#3168 = EDGE_CURVE ( 'NONE', #9491, #2015, #6870, .T. ) ;
#3169 = CARTESIAN_POINT ( 'NONE',  ( -58.50000000000000000, 48.76927491022726002, 44.88562172233856984 ) ) ;
#3170 = AXIS2_PLACEMENT_3D ( 'NONE', #4799, #6433, #3989 ) ;
#3171 = EDGE_LOOP ( 'NONE', ( #3713, #4133, #7315, #3113 ) ) ;
#3172 = FACE_OUTER_BOUND ( 'NONE', #6123, .T. ) ;
#3173 = CARTESIAN_POINT ( 'NONE',  ( 16.52775681356645521, 0.000000000000000000, 21.95000000000000995 ) ) ;
#3174 = CARTESIAN_POINT ( 'NONE',  ( -8.000000000000000000, 35.65504675933387091, 31.50000000000000000 ) ) ;
#3175 = LINE ( 'NONE', #2463, #2165 ) ;
#3176 = CARTESIAN_POINT ( 'NONE',  ( 24.00000000000009237, 8.500000000000000000, 9.992007221626445467E-14 ) ) ;
#3177 = EDGE_CURVE ( 'NONE', #8718, #5077, #8934, .T. ) ;
#3178 = PLANE ( 'NONE',  #9385 ) ;
#3179 = CARTESIAN_POINT ( 'NONE',  ( 16.52775681356645521, 3.500000000000000000, -27.04999999999999005 ) ) ;
#3180 = CARTESIAN_POINT ( 'NONE',  ( -44.79999999999999716, 9.999999999999998224, 0.000000000000000000 ) ) ;
#3181 = ORIENTED_EDGE ( 'NONE', *, *, #3258, .T. ) ;
#3182 = VERTEX_POINT ( 'NONE', #7240 ) ;
#3183 = EDGE_LOOP ( 'NONE', ( #1549, #3786, #10543, #239 ) ) ;
#3184 = ADVANCED_FACE ( 'NONE', ( #4722 ), #6520, .T. ) ;
#3185 = CARTESIAN_POINT ( 'NONE',  ( -55.49571187150935003, 1.600000000000007638, 78.19226123891206726 ) ) ;
#3186 = DIRECTION ( 'NONE',  ( 0.000000000000000000, -1.000000000000000000, 0.000000000000000000 ) ) ;
#3187 = FACE_OUTER_BOUND ( 'NONE', #2664, .T. ) ;
#3188 = ADVANCED_FACE ( 'NONE', ( #3042 ), #4675, .T. ) ;
#3189 = CARTESIAN_POINT ( 'NONE',  ( -26.77516339985649196, 35.65504675933387091, -15.45864779650316478 ) ) ;
#3190 = CARTESIAN_POINT ( 'NONE',  ( 15.05551362713290864, 3.500000000000000000, 24.50000000000001066 ) ) ;
#3191 = VERTEX_POINT ( 'NONE', #527 ) ;
#3192 = VECTOR ( 'NONE', #10110, 1000.000000000000227 ) ;
#3193 = ORIENTED_EDGE ( 'NONE', *, *, #9080, .F. ) ;
#3194 = ORIENTED_EDGE ( 'NONE', *, *, #217, .F. ) ;
#3195 = ORIENTED_EDGE ( 'NONE', *, *, #1233, .T. ) ;
#3196 = DIRECTION ( 'NONE',  ( -0.000000000000000000, 1.000000000000000000, -0.000000000000000000 ) ) ;
#3197 = DIRECTION ( 'NONE',  ( -0.000000000000000000, -1.000000000000000000, 0.000000000000000000 ) ) ;
#3198 = VECTOR ( 'NONE', #6832, 1000.000000000000000 ) ;
#3199 = EDGE_CURVE ( 'NONE', #4998, #6403, #432, .T. ) ;
#3200 = CARTESIAN_POINT ( 'NONE',  ( -46.00000000000002132, 5.500000000000000000, 31.49999999999999289 ) ) ;
#3201 = CARTESIAN_POINT ( 'NONE',  ( 41.49999999999998579, 11.00000000000000000, -43.50000000000002132 ) ) ;
#3202 = ORIENTED_EDGE ( 'NONE', *, *, #7602, .F. ) ;
#3203 = DIRECTION ( 'NONE',  ( -0.000000000000000000, -1.000000000000000000, -0.000000000000000000 ) ) ;
#3204 = LINE ( 'NONE', #2334, #7135 ) ;
#3205 = CARTESIAN_POINT ( 'NONE',  ( -40.99999999999999289, 5.500000000000000000, -7.500000000000007105 ) ) ;
#3206 = ORIENTED_EDGE ( 'NONE', *, *, #10246, .T. ) ;
#3207 = VERTEX_POINT ( 'NONE', #2226 ) ;
#3208 = AXIS2_PLACEMENT_3D ( 'NONE', #1147, #2020, #10089 ) ;
#3209 = VECTOR ( 'NONE', #7878, 1000.000000000000000 ) ;
#3210 = EDGE_LOOP ( 'NONE', ( #9585, #7192, #7199, #1678 ) ) ;
#3211 = CARTESIAN_POINT ( 'NONE',  ( -41.99999999999998579, 8.500000000000000000, 31.49999999999999289 ) ) ;
#3212 = CARTESIAN_POINT ( 'NONE',  ( 41.49999999999998579, 0.000000000000000000, -41.50000000000002132 ) ) ;
#3213 = DIRECTION ( 'NONE',  ( 1.000000000000000000, 0.000000000000000000, 0.000000000000000000 ) ) ;
#3214 = VECTOR ( 'NONE', #3406, 1000.000000000000000 ) ;
#3215 = ORIENTED_EDGE ( 'NONE', *, *, #2474, .F. ) ;
#3216 = PLANE ( 'NONE',  #3408 ) ;
#3217 = LINE ( 'NONE', #52, #2666 ) ;
#3218 = DIRECTION ( 'NONE',  ( 0.000000000000000000, -0.7499999999999997780, -0.6614378277661479011 ) ) ;
#3219 = ORIENTED_EDGE ( 'NONE', *, *, #3919, .T. ) ;
#3220 = VECTOR ( 'NONE', #6253, 1000.000000000000000 ) ;
#3221 = VECTOR ( 'NONE', #10374, 1000.000000000000000 ) ;
#3222 = EDGE_CURVE ( 'NONE', #7456, #77, #2160, .T. ) ;
#3223 = PLANE ( 'NONE',  #8169 ) ;
#3224 = CARTESIAN_POINT ( 'NONE',  ( 61.00000000000000000, 0.000000000000000000, 92.65368937758071866 ) ) ;
#3225 = DIRECTION ( 'NONE',  ( -0.000000000000000000, -1.000000000000000000, -0.000000000000000000 ) ) ;
#3226 = CARTESIAN_POINT ( 'NONE',  ( 36.00000000000063238, 40.99999999999999289, -2.081668171172193757E-13 ) ) ;
#3227 = DIRECTION ( 'NONE',  ( 0.000000000000000000, -1.000000000000000000, 0.000000000000000000 ) ) ;
#3228 = AXIS2_PLACEMENT_3D ( 'NONE', #7759, #8469, #2673 ) ;
#3229 = FACE_OUTER_BOUND ( 'NONE', #1273, .T. ) ;
#3230 = DIRECTION ( 'NONE',  ( 1.000000000000000000, 0.000000000000000000, 0.000000000000000000 ) ) ;
#3231 = VECTOR ( 'NONE', #6287, 1000.000000000000000 ) ;
#3232 = DIRECTION ( 'NONE',  ( -0.8660254037844387076, 0.000000000000000000, -0.4999999999999998890 ) ) ;
#3233 = ORIENTED_EDGE ( 'NONE', *, *, #8249, .F. ) ;
#3234 = EDGE_CURVE ( 'NONE', #9159, #9738, #9042, .T. ) ;
#3235 = ORIENTED_EDGE ( 'NONE', *, *, #8874, .F. ) ;
#3236 = EDGE_CURVE ( 'NONE', #5526, #10574, #8112, .T. ) ;
#3237 = VECTOR ( 'NONE', #8727, 999.9999999999998863 ) ;
#3238 = LINE ( 'NONE', #4761, #166 ) ;
#3239 = CARTESIAN_POINT ( 'NONE',  ( 44.80000000000000426, 8.500000000000000000, -30.30000000000000782 ) ) ;
#3240 = DIRECTION ( 'NONE',  ( 0.000000000000000000, -1.000000000000000000, 0.000000000000000000 ) ) ;
#3241 = PLANE ( 'NONE',  #5134 ) ;
#3242 = LINE ( 'NONE', #6510, #7622 ) ;
#3243 = VECTOR ( 'NONE', #1500, 1000.000000000000227 ) ;
#3244 = ORIENTED_EDGE ( 'NONE', *, *, #5326, .T. ) ;
#3245 = ORIENTED_EDGE ( 'NONE', *, *, #633, .F. ) ;
#3246 = VERTEX_POINT ( 'NONE', #9794 ) ;
#3247 = EDGE_CURVE ( 'NONE', #1331, #4690, #9315, .T. ) ;
#3248 = ORIENTED_EDGE ( 'NONE', *, *, #10385, .T. ) ;
#3249 = FACE_OUTER_BOUND ( 'NONE', #10046, .T. ) ;
#3250 = CIRCLE ( 'NONE', #6207, 1.500000000000001110 ) ;
#3251 = CARTESIAN_POINT ( 'NONE',  ( -43.99999999999999289, 53.62352359916266664, 38.50000000000000000 ) ) ;
#3252 = PLANE ( 'NONE',  #989 ) ;
#3253 = DIRECTION ( 'NONE',  ( 0.000000000000000000, 0.000000000000000000, 1.000000000000000000 ) ) ;
#3254 = ORIENTED_EDGE ( 'NONE', *, *, #9977, .T. ) ;
#3255 = DIRECTION ( 'NONE',  ( -0.000000000000000000, 1.000000000000000000, -0.000000000000000000 ) ) ;
#3256 = CARTESIAN_POINT ( 'NONE',  ( 0.000000000000000000, 6.000000000000000000, 0.000000000000000000 ) ) ;
#3257 = DIRECTION ( 'NONE',  ( 0.000000000000000000, 0.000000000000000000, -1.000000000000000000 ) ) ;
#3258 = EDGE_CURVE ( 'NONE', #4681, #5140, #7744, .T. ) ;
#3259 = ORIENTED_EDGE ( 'NONE', *, *, #8946, .T. ) ;
#3260 = ORIENTED_EDGE ( 'NONE', *, *, #9243, .F. ) ;
#3261 = CIRCLE ( 'NONE', #6391, 3.599999999999999201 ) ;
#3262 = EDGE_CURVE ( 'NONE', #8930, #7578, #1477, .T. ) ;
#3263 = VERTEX_POINT ( 'NONE', #791 ) ;
#3264 = CARTESIAN_POINT ( 'NONE',  ( 58.50000000000000000, 1.488235112473839328, 101.5209973778708274 ) ) ;
#3265 = VECTOR ( 'NONE', #4840, 1000.000000000000000 ) ;
#3266 = DIRECTION ( 'NONE',  ( -0.000000000000000000, -1.000000000000000000, -0.000000000000000000 ) ) ;
#3267 = CARTESIAN_POINT ( 'NONE',  ( -13.00000000000001066, 9.000000000000001776, -87.40000000000000568 ) ) ;
#3268 = EDGE_LOOP ( 'NONE', ( #910, #2601, #7338, #353, #9431, #177, #669, #10295 ) ) ;
#3269 = DIRECTION ( 'NONE',  ( 1.000000000000000000, -0.000000000000000000, 0.000000000000000000 ) ) ;
#3270 = LINE ( 'NONE', #4953, #10146 ) ;
#3271 = FACE_BOUND ( 'NONE', #2247, .T. ) ;
#3272 =( BOUNDED_CURVE ( )  B_SPLINE_CURVE ( 3, ( #1310, #5563, #10520, #3059 ),
 .UNSPECIFIED., .F., .T. ) 
 B_SPLINE_CURVE_WITH_KNOTS ( ( 4, 4 ),
 ( 7.925502401372151428E-17, 1.265803979980492100 ),
 .UNSPECIFIED. ) 
 CURVE ( )  GEOMETRIC_REPRESENTATION_ITEM ( )  RATIONAL_B_SPLINE_CURVE ( ( 1.000000000000000000, 0.8708762774023443010, 0.8708762774023443010, 1.000000000000000000 ) ) 
 REPRESENTATION_ITEM ( '' )  );
#3273 = VECTOR ( 'NONE', #167, 1000.000000000000000 ) ;
#3274 = EDGE_CURVE ( 'NONE', #3504, #6405, #6678, .T. ) ;
#3275 = DIRECTION ( 'NONE',  ( 0.000000000000000000, 0.000000000000000000, -1.000000000000000000 ) ) ;
#3276 = CARTESIAN_POINT ( 'NONE',  ( 15.00000000000000000, 8.500000000000000000, 0.000000000000000000 ) ) ;
#3277 = DIRECTION ( 'NONE',  ( 0.000000000000000000, 0.000000000000000000, -1.000000000000000000 ) ) ;
#3278 = CYLINDRICAL_SURFACE ( 'NONE', #787, 1.000000000000000888 ) ;
#3279 = AXIS2_PLACEMENT_3D ( 'NONE', #5118, #7539, #1039 ) ;
#3280 = DIRECTION ( 'NONE',  ( -0.000000000000000000, -1.000000000000000000, -0.000000000000000000 ) ) ;
#3281 = AXIS2_PLACEMENT_3D ( 'NONE', #9616, #451, #10481 ) ;
#3282 = DIRECTION ( 'NONE',  ( -1.000000000000000000, -0.000000000000000000, -0.000000000000000000 ) ) ;
#3283 = CARTESIAN_POINT ( 'NONE',  ( 0.000000000000000000, 40.99999999999999289, -105.5000000000000142 ) ) ;
#3284 = DIRECTION ( 'NONE',  ( -4.405646923115700682E-16, -0.000000000000000000, 1.000000000000000000 ) ) ;
#3285 = ORIENTED_EDGE ( 'NONE', *, *, #3630, .T. ) ;
#3286 = ORIENTED_EDGE ( 'NONE', *, *, #8869, .T. ) ;
#3287 = AXIS2_PLACEMENT_3D ( 'NONE', #8175, #8940, #9751 ) ;
#3288 = CARTESIAN_POINT ( 'NONE',  ( -16.82000000000000028, 16.00000000000000000, -97.79999999999999716 ) ) ;
#3289 = LINE ( 'NONE', #1654, #6859 ) ;
#3290 = DIRECTION ( 'NONE',  ( -0.2297926837559574054, 0.6437374881039262808, -0.7299297013424523861 ) ) ;
#3291 = EDGE_CURVE ( 'NONE', #7195, #3859, #3461, .T. ) ;
#3292 = LINE ( 'NONE', #3397, #8170 ) ;
#3293 = CARTESIAN_POINT ( 'NONE',  ( -40.00000000000000000, 5.500000000000000000, -24.50000000000000000 ) ) ;
#3294 = VECTOR ( 'NONE', #3412, 1000.000000000000000 ) ;
#3295 = ADVANCED_FACE ( 'NONE', ( #4129 ), #8433, .T. ) ;
#3296 = ORIENTED_EDGE ( 'NONE', *, *, #9012, .T. ) ;
#3297 = ORIENTED_EDGE ( 'NONE', *, *, #7704, .F. ) ;
#3298 = EDGE_LOOP ( 'NONE', ( #4415, #26 ) ) ;
#3299 = ORIENTED_EDGE ( 'NONE', *, *, #7980, .F. ) ;
#3300 = CARTESIAN_POINT ( 'NONE',  ( -54.30880010847743478, 38.32189138830739950, 54.33856217223386409 ) ) ;
#3301 = LINE ( 'NONE', #7564, #3557 ) ;
#3302 = EDGE_CURVE ( 'NONE', #1548, #5590, #7405, .T. ) ;
#3303 = DIRECTION ( 'NONE',  ( -0.000000000000000000, 1.000000000000000000, -0.000000000000000000 ) ) ;
#3304 = CARTESIAN_POINT ( 'NONE',  ( 0.000000000000000000, 40.99999999999999289, -113.7000000000000028 ) ) ;
#3305 = ORIENTED_EDGE ( 'NONE', *, *, #1132, .F. ) ;
#3306 = DIRECTION ( 'NONE',  ( -0.000000000000000000, 1.000000000000000000, -0.000000000000000000 ) ) ;
#3307 = CARTESIAN_POINT ( 'NONE',  ( 151.3700173436259320, 61.56077753235641126, 45.50000000000001421 ) ) ;
#3308 = EDGE_CURVE ( 'NONE', #1311, #6313, #3301, .T. ) ;
#3309 = LINE ( 'NONE', #1621, #128 ) ;
#3310 = AXIS2_PLACEMENT_3D ( 'NONE', #6053, #284, #9442 ) ;
#3311 = ORIENTED_EDGE ( 'NONE', *, *, #404, .F. ) ;
#3312 = ORIENTED_EDGE ( 'NONE', *, *, #4123, .T. ) ;
#3313 = ORIENTED_EDGE ( 'NONE', *, *, #3107, .F. ) ;
#3314 = ADVANCED_FACE ( 'NONE', ( #9195 ), #5092, .F. ) ;
#3315 = FACE_OUTER_BOUND ( 'NONE', #5394, .T. ) ;
#3316 = CIRCLE ( 'NONE', #15, 1.700000000000007061 ) ;
#3317 = DIRECTION ( 'NONE',  ( -0.000000000000000000, 1.000000000000000000, -0.000000000000000000 ) ) ;
#3318 = CYLINDRICAL_SURFACE ( 'NONE', #2983, 1.000000000000000888 ) ;
#3319 = ORIENTED_EDGE ( 'NONE', *, *, #8329, .F. ) ;
#3320 = CYLINDRICAL_SURFACE ( 'NONE', #9850, 1.000000000000000888 ) ;
#3321 = CARTESIAN_POINT ( 'NONE',  ( -15.32000000000000384, 9.000000000000001776, -87.40000000000001990 ) ) ;
#3322 = EDGE_CURVE ( 'NONE', #242, #4349, #1724, .T. ) ;
#3323 = FACE_BOUND ( 'NONE', #10399, .T. ) ;
#3324 = EDGE_LOOP ( 'NONE', ( #9841, #1575, #10788, #6198 ) ) ;
#3325 = AXIS2_PLACEMENT_3D ( 'NONE', #7669, #666, #1482 ) ;
#3326 = CARTESIAN_POINT ( 'NONE',  ( 52.50000000000000000, 0.000000000000000000, 96.54183071120415605 ) ) ;
#3327 = DIRECTION ( 'NONE',  ( 1.000000000000000000, 0.000000000000000000, -0.000000000000000000 ) ) ;
#3328 = DIRECTION ( 'NONE',  ( 0.000000000000000000, 0.000000000000000000, -1.000000000000000000 ) ) ;
#3329 = DIRECTION ( 'NONE',  ( -0.000000000000000000, -1.000000000000000000, -0.000000000000000000 ) ) ;
#3330 = CARTESIAN_POINT ( 'NONE',  ( -15.82000000000000028, 9.000000000000001776, -96.79999999999999716 ) ) ;
#3331 = CIRCLE ( 'NONE', #5069, 2.000000000000001776 ) ;
#3332 = PLANE ( 'NONE',  #2633 ) ;
#3333 = EDGE_CURVE ( 'NONE', #8089, #2505, #4283, .T. ) ;
#3334 = LINE ( 'NONE', #721, #2595 ) ;
#3335 = CARTESIAN_POINT ( 'NONE',  ( -29.55551362713294594, 3.500000000000000000, -62.00000000000000711 ) ) ;
#3336 = DIRECTION ( 'NONE',  ( -0.5000000000000004441, 0.000000000000000000, 0.8660254037844383745 ) ) ;
#3337 = ORIENTED_EDGE ( 'NONE', *, *, #8436, .T. ) ;
#3338 = VERTEX_POINT ( 'NONE', #6739 ) ;
#3339 = DIRECTION ( 'NONE',  ( 0.000000000000000000, 0.000000000000000000, -1.000000000000000000 ) ) ;
#3340 = FACE_OUTER_BOUND ( 'NONE', #2149, .T. ) ;
#3341 = EDGE_CURVE ( 'NONE', #5909, #9952, #10061, .T. ) ;
#3342 = LINE ( 'NONE', #6670, #6706 ) ;
#3343 = DIRECTION ( 'NONE',  ( 0.000000000000000000, 0.000000000000000000, -1.000000000000000000 ) ) ;
#3344 = CARTESIAN_POINT ( 'NONE',  ( -46.49999999999999289, 2.463783942103325408, -110.5000000000000000 ) ) ;
#3345 = VERTEX_POINT ( 'NONE', #1614 ) ;
#3346 = VERTEX_POINT ( 'NONE', #5800 ) ;
#3347 = ORIENTED_EDGE ( 'NONE', *, *, #8746, .T. ) ;
#3348 = ORIENTED_EDGE ( 'NONE', *, *, #3679, .T. ) ;
#3349 = DIRECTION ( 'NONE',  ( 0.000000000000000000, 0.000000000000000000, -1.000000000000000000 ) ) ;
#3350 = EDGE_CURVE ( 'NONE', #4472, #4849, #138, .T. ) ;
#3351 = CARTESIAN_POINT ( 'NONE',  ( -67.00000000000000000, 60.56077753235641836, 39.50000000000000000 ) ) ;
#3352 = CARTESIAN_POINT ( 'NONE',  ( -60.00000000000000000, 39.07189138830739950, 55.00000000000002132 ) ) ;
#3353 = VERTEX_POINT ( 'NONE', #2645 ) ;
#3354 = LINE ( 'NONE', #4028, #10389 ) ;
#3355 = DIRECTION ( 'NONE',  ( -0.000000000000000000, -1.000000000000000000, 0.000000000000000000 ) ) ;
#3356 = ORIENTED_EDGE ( 'NONE', *, *, #3701, .T. ) ;
#3357 = CARTESIAN_POINT ( 'NONE',  ( -40.99999999999998579, 6.000000000000000000, -111.5000000000000000 ) ) ;
#3358 = ORIENTED_EDGE ( 'NONE', *, *, #1884, .T. ) ;
#3359 = VERTEX_POINT ( 'NONE', #1832 ) ;
#3360 = EDGE_CURVE ( 'NONE', #4585, #6071, #8220, .T. ) ;
#3361 = ORIENTED_EDGE ( 'NONE', *, *, #6923, .F. ) ;
#3362 = ORIENTED_EDGE ( 'NONE', *, *, #5236, .F. ) ;
#3363 = VECTOR ( 'NONE', #629, 1000.000000000000000 ) ;
#3364 = EDGE_CURVE ( 'NONE', #4304, #10145, #1667, .T. ) ;
#3365 = DIRECTION ( 'NONE',  ( 0.000000000000000000, 0.000000000000000000, 1.000000000000000000 ) ) ;
#3366 = CARTESIAN_POINT ( 'NONE',  ( 36.99999999999998579, 40.99999999999999289, -47.50000000000002842 ) ) ;
#3367 = FACE_OUTER_BOUND ( 'NONE', #10213, .T. ) ;
#3368 = ORIENTED_EDGE ( 'NONE', *, *, #6502, .T. ) ;
#3369 = CARTESIAN_POINT ( 'NONE',  ( 0.000000000000000000, 11.00000000000000000, -48.50000000000001421 ) ) ;
#3370 = FACE_OUTER_BOUND ( 'NONE', #7369, .T. ) ;
#3371 = AXIS2_PLACEMENT_3D ( 'NONE', #5145, #8492, #7783 ) ;
#3372 = VERTEX_POINT ( 'NONE', #7011 ) ;
#3373 = ADVANCED_FACE ( 'NONE', ( #7892 ), #4560, .T. ) ;
#3374 = AXIS2_PLACEMENT_3D ( 'NONE', #1417, #4640, #4739 ) ;
#3375 = AXIS2_PLACEMENT_3D ( 'NONE', #1749, #1244, #5065 ) ;
#3376 = FACE_OUTER_BOUND ( 'NONE', #5048, .T. ) ;
#3377 = LINE ( 'NONE', #9332, #1639 ) ;
#3378 = CARTESIAN_POINT ( 'NONE',  ( -35.44448637286711801, 3.500000000000000000, -62.00000000000002132 ) ) ;
#3379 = FACE_OUTER_BOUND ( 'NONE', #904, .T. ) ;
#3380 = CARTESIAN_POINT ( 'NONE',  ( -35.44448637286711801, 0.000000000000000000, -62.00000000000002132 ) ) ;
#3381 = CARTESIAN_POINT ( 'NONE',  ( 0.000000000000000000, 6.000000000000000000, -105.5000000000000142 ) ) ;
#3382 = CARTESIAN_POINT ( 'NONE',  ( 42.00000000000000711, 11.00000000000000000, -105.5000000000000000 ) ) ;
#3383 = CARTESIAN_POINT ( 'NONE',  ( 25.32000000000000384, 0.000000000000000000, -49.90000000000000568 ) ) ;
#3384 = CARTESIAN_POINT ( 'NONE',  ( -46.99999999999992895, 0.000000000000000000, -33.50000000000007816 ) ) ;
#3385 = EDGE_LOOP ( 'NONE', ( #1998, #5187, #6571, #328, #3688, #9433 ) ) ;
#3386 = AXIS2_PLACEMENT_3D ( 'NONE', #4738, #1416, #10416 ) ;
#3387 = ORIENTED_EDGE ( 'NONE', *, *, #379, .F. ) ;
#3388 = CIRCLE ( 'NONE', #9485, 3.600000000000005862 ) ;
#3389 = ORIENTED_EDGE ( 'NONE', *, *, #1648, .F. ) ;
#3390 = ADVANCED_FACE ( 'NONE', ( #10329 ), #9361, .F. ) ;
#3391 = DIRECTION ( 'NONE',  ( 0.000000000000000000, 0.000000000000000000, 1.000000000000000000 ) ) ;
#3392 = CARTESIAN_POINT ( 'NONE',  ( -68.00000000000000000, 60.56077753235641126, 39.50000000000000000 ) ) ;
#3393 = VECTOR ( 'NONE', #5913, 1000.000000000000000 ) ;
#3394 = DIRECTION ( 'NONE',  ( 1.000000000000000000, -0.000000000000000000, 0.000000000000000000 ) ) ;
#3395 = VECTOR ( 'NONE', #8099, 1000.000000000000000 ) ;
#3396 = DIRECTION ( 'NONE',  ( 0.5000000000000005551, -0.000000000000000000, -0.8660254037844382635 ) ) ;
#3397 = CARTESIAN_POINT ( 'NONE',  ( 19.47224318643354835, 3.500000000000000000, -27.04999999999999005 ) ) ;
#3398 = DIRECTION ( 'NONE',  ( -1.000000000000000000, 0.000000000000000000, -1.734723475976807094E-15 ) ) ;
#3399 = EDGE_CURVE ( 'NONE', #4516, #9884, #10277, .T. ) ;
#3400 = EDGE_LOOP ( 'NONE', ( #9805, #9584 ) ) ;
#3401 = AXIS2_PLACEMENT_3D ( 'NONE', #3189, #3437, #6767 ) ;
#3402 = ORIENTED_EDGE ( 'NONE', *, *, #3596, .F. ) ;
#3403 = EDGE_CURVE ( 'NONE', #3638, #426, #7226, .T. ) ;
#3404 = VERTEX_POINT ( 'NONE', #8594 ) ;
#3405 = CARTESIAN_POINT ( 'NONE',  ( -31.02775681356649429, 3.500000000000000000, -89.45000000000001705 ) ) ;
#3406 = DIRECTION ( 'NONE',  ( 0.000000000000000000, 1.000000000000000000, -0.000000000000000000 ) ) ;
#3407 = PLANE ( 'NONE',  #2732 ) ;
#3408 = AXIS2_PLACEMENT_3D ( 'NONE', #4850, #6541, #4197 ) ;
#3409 = DIRECTION ( 'NONE',  ( -0.000000000000000000, 1.000000000000000000, -0.000000000000000000 ) ) ;
#3410 = ORIENTED_EDGE ( 'NONE', *, *, #4433, .F. ) ;
#3411 = DIRECTION ( 'NONE',  ( 0.000000000000000000, 0.000000000000000000, 1.000000000000000000 ) ) ;
#3412 = DIRECTION ( 'NONE',  ( 0.000000000000000000, 1.000000000000000000, 0.000000000000000000 ) ) ;
#3413 = VECTOR ( 'NONE', #7080, 1000.000000000000000 ) ;
#3414 = VERTEX_POINT ( 'NONE', #1230 ) ;
#3415 = FACE_BOUND ( 'NONE', #2493, .T. ) ;
#3416 = ORIENTED_EDGE ( 'NONE', *, *, #231, .F. ) ;
#3417 = VERTEX_POINT ( 'NONE', #1119 ) ;
#3418 = EDGE_LOOP ( 'NONE', ( #141, #6365, #10464, #8146 ) ) ;
#3419 = AXIS2_PLACEMENT_3D ( 'NONE', #1729, #5651, #8225 ) ;
#3420 = EDGE_LOOP ( 'NONE', ( #6449, #2811 ) ) ;
#3421 = AXIS2_PLACEMENT_3D ( 'NONE', #5261, #4509, #8595 ) ;
#3422 = CARTESIAN_POINT ( 'NONE',  ( 16.52775681356645521, 3.500000000000000000, 21.95000000000000995 ) ) ;
#3423 = LINE ( 'NONE', #5274, #4439 ) ;
#3424 = PLANE ( 'NONE',  #4377 ) ;
#3425 = ADVANCED_FACE ( 'NONE', ( #9460 ), #1069, .F. ) ;
#3426 = ORIENTED_EDGE ( 'NONE', *, *, #3308, .T. ) ;
#3427 = DIRECTION ( 'NONE',  ( 1.000000000000000000, 0.000000000000000000, 0.000000000000000000 ) ) ;
#3428 = VECTOR ( 'NONE', #7003, 1000.000000000000000 ) ;
#3429 = VERTEX_POINT ( 'NONE', #7784 ) ;
#3430 = ORIENTED_EDGE ( 'NONE', *, *, #1391, .T. ) ;
#3431 = EDGE_CURVE ( 'NONE', #8363, #5712, #1991, .T. ) ;
#3432 = VECTOR ( 'NONE', #7336, 1000.000000000000000 ) ;
#3433 = DIRECTION ( 'NONE',  ( 0.000000000000000000, 0.000000000000000000, 1.000000000000000000 ) ) ;
#3434 = FACE_OUTER_BOUND ( 'NONE', #8438, .T. ) ;
#3435 = DIRECTION ( 'NONE',  ( 0.4999999999999991118, 0.000000000000000000, -0.8660254037844391517 ) ) ;
#3436 = FACE_OUTER_BOUND ( 'NONE', #8717, .T. ) ;
#3437 = DIRECTION ( 'NONE',  ( -0.8660254037844413721, 0.000000000000000000, -0.4999999999999951705 ) ) ;
#3438 = CARTESIAN_POINT ( 'NONE',  ( 40.99999999999999289, 0.000000000000000000, 33.50000000000000711 ) ) ;
#3439 = DIRECTION ( 'NONE',  ( 0.000000000000000000, -0.7499999999999997780, -0.6614378277661477901 ) ) ;
#3440 = CARTESIAN_POINT ( 'NONE',  ( 18.00000000000000355, 5.500000000000000000, -23.10000000000000142 ) ) ;
#3441 = CYLINDRICAL_SURFACE ( 'NONE', #10410, 3.000000000000002665 ) ;
#3442 = EDGE_LOOP ( 'NONE', ( #8754, #10475, #3459, #7348 ) ) ;
#3443 = EDGE_CURVE ( 'NONE', #7459, #4695, #2922, .T. ) ;
#3444 = ORIENTED_EDGE ( 'NONE', *, *, #803, .F. ) ;
#3445 = CARTESIAN_POINT ( 'NONE',  ( 58.50000000000000000, 7.488235112473838662, 106.8125000000000142 ) ) ;
#3446 = CARTESIAN_POINT ( 'NONE',  ( 23.84775681356645194, 3.500000000000000000, -97.94999999999998863 ) ) ;
#3447 = CIRCLE ( 'NONE', #5738, 3.000000000000002220 ) ;
#3448 = VECTOR ( 'NONE', #8909, 1000.000000000000114 ) ;
#3449 = CARTESIAN_POINT ( 'NONE',  ( 0.000000000000000000, 9.000000000000001776, -87.40000000000001990 ) ) ;
#3450 = ADVANCED_FACE ( 'NONE', ( #9573 ), #2861, .T. ) ;
#3451 = DIRECTION ( 'NONE',  ( 0.000000000000000000, 0.000000000000000000, 1.000000000000000000 ) ) ;
#3452 = LINE ( 'NONE', #10103, #8696 ) ;
#3453 = LINE ( 'NONE', #10154, #10400 ) ;
#3454 = ADVANCED_FACE ( 'NONE', ( #8493 ), #1014, .F. ) ;
#3455 = ORIENTED_EDGE ( 'NONE', *, *, #9895, .T. ) ;
#3456 = VECTOR ( 'NONE', #9331, 1000.000000000000000 ) ;
#3457 = EDGE_LOOP ( 'NONE', ( #10398, #8497, #6200, #5473 ) ) ;
#3458 = AXIS2_PLACEMENT_3D ( 'NONE', #8642, #4388, #9453 ) ;
#3459 = ORIENTED_EDGE ( 'NONE', *, *, #6381, .T. ) ;
#3460 = DIRECTION ( 'NONE',  ( 1.000000000000000000, -0.000000000000000000, 0.000000000000000000 ) ) ;
#3461 = LINE ( 'NONE', #9250, #2689 ) ;
#3462 = CARTESIAN_POINT ( 'NONE',  ( 37.19999999999998153, 40.99999999999999289, -107.7000000000000171 ) ) ;
#3463 = VECTOR ( 'NONE', #5603, 1000.000000000000000 ) ;
#3464 = CARTESIAN_POINT ( 'NONE',  ( 52.50000000000000000, 48.76927491022726713, 44.88562172233855563 ) ) ;
#3465 = ORIENTED_EDGE ( 'NONE', *, *, #3177, .F. ) ;
#3466 = LINE ( 'NONE', #4400, #9344 ) ;
#3467 = CYLINDRICAL_SURFACE ( 'NONE', #7322, 1.000000000000000888 ) ;
#3468 = EDGE_CURVE ( 'NONE', #9973, #4981, #4265, .T. ) ;
#3469 = DIRECTION ( 'NONE',  ( 0.000000000000000000, 0.000000000000000000, -1.000000000000000000 ) ) ;
#3470 = ORIENTED_EDGE ( 'NONE', *, *, #3043, .T. ) ;
#3471 = ORIENTED_EDGE ( 'NONE', *, *, #7822, .F. ) ;
#3472 = EDGE_LOOP ( 'NONE', ( #6855, #5308, #318, #10382 ) ) ;
#3473 = CIRCLE ( 'NONE', #7672, 0.8999999999999980238 ) ;
#3474 = ORIENTED_EDGE ( 'NONE', *, *, #5191, .T. ) ;
#3475 = CARTESIAN_POINT ( 'NONE',  ( -33.97224318643356611, 0.000000000000000000, -89.45000000000000284 ) ) ;
#3476 = DIRECTION ( 'NONE',  ( 0.000000000000000000, 0.000000000000000000, -1.000000000000000000 ) ) ;
#3477 = DIRECTION ( 'NONE',  ( -0.5000000000000005551, 0.000000000000000000, 0.8660254037844382635 ) ) ;
#3478 = ORIENTED_EDGE ( 'NONE', *, *, #5598, .F. ) ;
#3479 = CARTESIAN_POINT ( 'NONE',  ( 0.000000000000000000, 40.99999999999999289, -105.5000000000000000 ) ) ;
#3480 = VERTEX_POINT ( 'NONE', #306 ) ;
#3481 = ORIENTED_EDGE ( 'NONE', *, *, #1576, .T. ) ;
#3482 = DIRECTION ( 'NONE',  ( 0.000000000000000000, 1.000000000000000000, -0.000000000000000000 ) ) ;
#3483 = DIRECTION ( 'NONE',  ( -0.000000000000000000, 0.7499999999999997780, 0.6614378277661479011 ) ) ;
#3484 = EDGE_CURVE ( 'NONE', #6692, #3033, #4441, .T. ) ;
#3485 = DIRECTION ( 'NONE',  ( -1.000000000000000000, 0.000000000000000000, -0.000000000000000000 ) ) ;
#3486 = CARTESIAN_POINT ( 'NONE',  ( -58.50000000000000000, 51.26143165187649231, 45.08349737787087008 ) ) ;
#3487 = DIRECTION ( 'NONE',  ( 1.000000000000000000, 0.000000000000000000, 0.000000000000000000 ) ) ;
#3488 = DIRECTION ( 'NONE',  ( -0.000000000000000000, 1.000000000000000000, -0.000000000000000000 ) ) ;
#3489 = LINE ( 'NONE', #3543, #7313 ) ;
#3490 = DIRECTION ( 'NONE',  ( -0.4999999999999998890, 0.000000000000000000, -0.8660254037844387076 ) ) ;
#3491 = VECTOR ( 'NONE', #4950, 1000.000000000000000 ) ;
#3492 = FACE_OUTER_BOUND ( 'NONE', #7618, .T. ) ;
#3493 = ORIENTED_EDGE ( 'NONE', *, *, #10710, .F. ) ;
#3494 = ORIENTED_EDGE ( 'NONE', *, *, #8479, .F. ) ;
#3495 = FACE_OUTER_BOUND ( 'NONE', #2641, .T. ) ;
#3496 = DIRECTION ( 'NONE',  ( 0.000000000000000000, -0.6614378277661514538, 0.7499999999999965583 ) ) ;
#3497 = AXIS2_PLACEMENT_3D ( 'NONE', #9018, #8197, #10091 ) ;
#3498 = EDGE_CURVE ( 'NONE', #4836, #7616, #10164, .T. ) ;
#3499 = CARTESIAN_POINT ( 'NONE',  ( 35.99999999999999289, 1.600000000000000089, 44.50000000000000711 ) ) ;
#3500 = DIRECTION ( 'NONE',  ( -1.000000000000000000, 0.000000000000000000, -4.163336342344336238E-15 ) ) ;
#3501 = CARTESIAN_POINT ( 'NONE',  ( 18.00000000000000355, 3.500000000000000000, 24.50000000000000711 ) ) ;
#3502 = CARTESIAN_POINT ( 'NONE',  ( -47.00000000000001421, 11.00000000000000000, -104.5000000000000142 ) ) ;
#3503 = DIRECTION ( 'NONE',  ( -1.000000000000000000, -0.000000000000000000, -0.000000000000000000 ) ) ;
#3504 = VERTEX_POINT ( 'NONE', #4395 ) ;
#3505 = VECTOR ( 'NONE', #7979, 1000.000000000000114 ) ;
#3506 = EDGE_LOOP ( 'NONE', ( #3471, #6083, #3857, #3011, #2388, #9513 ) ) ;
#3507 = ADVANCED_FACE ( 'NONE', ( #2756 ), #618, .F. ) ;
#3508 = ORIENTED_EDGE ( 'NONE', *, *, #9739, .T. ) ;
#3509 = ORIENTED_EDGE ( 'NONE', *, *, #1179, .T. ) ;
#3510 = CARTESIAN_POINT ( 'NONE',  ( -45.20370370370368818, 1.600000000000000089, 45.50000000000001421 ) ) ;
#3511 = APPLICATION_CONTEXT ( 'automotive_design' ) ;
#3512 = EDGE_CURVE ( 'NONE', #3119, #7537, #6517, .T. ) ;
#3513 = DIRECTION ( 'NONE',  ( -0.000000000000000000, 1.000000000000000000, -0.000000000000000000 ) ) ;
#3514 = DIRECTION ( 'NONE',  ( 0.4999999999999997224, 0.000000000000000000, 0.8660254037844388186 ) ) ;
#3515 = LINE ( 'NONE', #6847, #4791 ) ;
#3516 = VERTEX_POINT ( 'NONE', #2153 ) ;
#3517 = PLANE ( 'NONE',  #10203 ) ;
#3518 = DIRECTION ( 'NONE',  ( 0.000000000000000000, -0.6614378277661476790, 0.7500000000000000000 ) ) ;
#3519 = ORIENTED_EDGE ( 'NONE', *, *, #9098, .T. ) ;
#3520 = DIRECTION ( 'NONE',  ( 0.000000000000000000, 0.000000000000000000, -1.000000000000000000 ) ) ;
#3521 = EDGE_LOOP ( 'NONE', ( #6459, #1128, #3746, #5216, #3879, #2308, #8835, #2162 ) ) ;
#3522 = VERTEX_POINT ( 'NONE', #10607 ) ;
#3523 = ORIENTED_EDGE ( 'NONE', *, *, #1961, .T. ) ;
#3524 = VERTEX_POINT ( 'NONE', #3847 ) ;
#3525 = EDGE_CURVE ( 'NONE', #4686, #8363, #10005, .T. ) ;
#3526 = CYLINDRICAL_SURFACE ( 'NONE', #8480, 0.8999999999999980238 ) ;
#3527 = DIRECTION ( 'NONE',  ( 0.000000000000000000, -0.000000000000000000, 1.000000000000000000 ) ) ;
#3528 = PLANE ( 'NONE',  #8377 ) ;
#3529 = ORIENTED_EDGE ( 'NONE', *, *, #4017, .T. ) ;
#3530 = CARTESIAN_POINT ( 'NONE',  ( 61.00000000000000000, 53.62352359916266664, 38.50000000000000000 ) ) ;
#3531 = ORIENTED_EDGE ( 'NONE', *, *, #2249, .F. ) ;
#3532 = EDGE_CURVE ( 'NONE', #485, #3152, #7344, .T. ) ;
#3533 = ORIENTED_EDGE ( 'NONE', *, *, #1194, .T. ) ;
#3534 = AXIS2_PLACEMENT_3D ( 'NONE', #9249, #83, #9194 ) ;
#3535 = EDGE_CURVE ( 'NONE', #5776, #6980, #1495, .T. ) ;
#3536 = LINE ( 'NONE', #5064, #2760 ) ;
#3537 = DIRECTION ( 'NONE',  ( -0.000000000000000000, -1.000000000000000000, -0.000000000000000000 ) ) ;
#3538 = FACE_OUTER_BOUND ( 'NONE', #9357, .T. ) ;
#3539 = DIRECTION ( 'NONE',  ( -0.000000000000000000, -1.000000000000000000, -0.000000000000000000 ) ) ;
#3540 = AXIS2_PLACEMENT_3D ( 'NONE', #2919, #6340, #10545 ) ;
#3541 = CARTESIAN_POINT ( 'NONE',  ( -41.99999999999998579, 8.500000000000000000, 28.49999999999999289 ) ) ;
#3542 = CYLINDRICAL_SURFACE ( 'NONE', #1422, 1.000000000000000888 ) ;
#3543 = CARTESIAN_POINT ( 'NONE',  ( 28.26448637286708987, 0.000000000000000000, -100.5000000000000000 ) ) ;
#3544 = DIRECTION ( 'NONE',  ( -0.000000000000000000, -1.000000000000000000, -0.000000000000000000 ) ) ;
#3545 = PLANE ( 'NONE',  #3793 ) ;
#3546 = ORIENTED_EDGE ( 'NONE', *, *, #6179, .T. ) ;
#3547 = CONICAL_SURFACE ( 'NONE', #590, 3.599999999999999201, 0.5759586531581299962 ) ;
#3548 = CIRCLE ( 'NONE', #4945, 1.000000000000000888 ) ;
#3549 = ORIENTED_EDGE ( 'NONE', *, *, #1519, .F. ) ;
#3550 = DIRECTION ( 'NONE',  ( -0.000000000000000000, -1.000000000000000000, -0.000000000000000000 ) ) ;
#3551 = DIRECTION ( 'NONE',  ( -4.163336342344339393E-15, 0.000000000000000000, -1.000000000000000000 ) ) ;
#3552 = CARTESIAN_POINT ( 'NONE',  ( -39.99999999999998579, 11.00000000000000000, -41.50000000000002132 ) ) ;
#3553 = CARTESIAN_POINT ( 'NONE',  ( -16.82000000000000028, 9.000000000000001776, -91.92000000000001592 ) ) ;
#3554 = DIRECTION ( 'NONE',  ( 0.000000000000000000, -0.8386705679454233842, 0.5446390350150280835 ) ) ;
#3555 = AXIS2_PLACEMENT_3D ( 'NONE', #7582, #4302, #8610 ) ;
#3556 = CARTESIAN_POINT ( 'NONE',  ( -12.30000000000001315, 6.000000000000000000, -73.90000000000001990 ) ) ;
#3557 = VECTOR ( 'NONE', #5857, 1000.000000000000000 ) ;
#3558 = EDGE_CURVE ( 'NONE', #366, #7958, #5423, .T. ) ;
#3559 = CARTESIAN_POINT ( 'NONE',  ( -6.678685382510724984E-14, 13.50000000000000178, 38.50000000000009948 ) ) ;
#3560 = ORIENTED_EDGE ( 'NONE', *, *, #521, .F. ) ;
#3561 = ADVANCED_FACE ( 'NONE', ( #3187 ), #564, .F. ) ;
#3562 = VERTEX_POINT ( 'NONE', #4820 ) ;
#3563 = EDGE_CURVE ( 'NONE', #9435, #2178, #3388, .T. ) ;
#3564 = EDGE_LOOP ( 'NONE', ( #10553, #4393, #9737, #6227 ) ) ;
#3565 = CIRCLE ( 'NONE', #6174, 1.399999999999995026 ) ;
#3566 = ORIENTED_EDGE ( 'NONE', *, *, #1988, .F. ) ;
#3567 = AXIS2_PLACEMENT_3D ( 'NONE', #4711, #4664, #7175 ) ;
#3568 = PLANE ( 'NONE',  #9983 ) ;
#3569 = DIRECTION ( 'NONE',  ( -0.000000000000000000, 1.000000000000000000, -0.000000000000000000 ) ) ;
#3570 = CYLINDRICAL_SURFACE ( 'NONE', #3953, 1.000000000000000888 ) ;
#3571 = CYLINDRICAL_SURFACE ( 'NONE', #10012, 1.399999999999998579 ) ;
#3572 = EDGE_CURVE ( 'NONE', #6862, #4335, #460, .T. ) ;
#3573 = ORIENTED_EDGE ( 'NONE', *, *, #7381, .F. ) ;
#3574 = CARTESIAN_POINT ( 'NONE',  ( -63.00000000000000000, 41.00914532150120095, 56.70849737787085587 ) ) ;
#3575 = VECTOR ( 'NONE', #4014, 1000.000000000000000 ) ;
#3576 = VECTOR ( 'NONE', #1751, 1000.000000000000000 ) ;
#3577 = CARTESIAN_POINT ( 'NONE',  ( 0.000000000000000000, 3.500000000000000000, 0.000000000000000000 ) ) ;
#3578 = EDGE_LOOP ( 'NONE', ( #9500, #6448 ) ) ;
#3579 = ORIENTED_EDGE ( 'NONE', *, *, #2793, .F. ) ;
#3580 = EDGE_CURVE ( 'NONE', #5323, #8394, #8156, .T. ) ;
#3581 = ORIENTED_EDGE ( 'NONE', *, *, #5947, .T. ) ;
#3582 = VERTEX_POINT ( 'NONE', #7947 ) ;
#3583 = AXIS2_PLACEMENT_3D ( 'NONE', #6758, #4413, #269 ) ;
#3584 = DIRECTION ( 'NONE',  ( 0.000000000000000000, 1.000000000000000000, -0.000000000000000000 ) ) ;
#3585 = DIRECTION ( 'NONE',  ( 0.000000000000000000, 0.000000000000000000, 1.000000000000000000 ) ) ;
#3586 = DIRECTION ( 'NONE',  ( -0.000000000000000000, 0.7499999999999997780, 0.6614378277661477901 ) ) ;
#3587 = EDGE_CURVE ( 'NONE', #4869, #3925, #3794, .T. ) ;
#3588 = ORIENTED_EDGE ( 'NONE', *, *, #5074, .F. ) ;
#3589 = DIRECTION ( 'NONE',  ( -0.000000000000000000, -1.000000000000000000, 0.000000000000000000 ) ) ;
#3590 = ORIENTED_EDGE ( 'NONE', *, *, #8254, .T. ) ;
#3591 = ORIENTED_EDGE ( 'NONE', *, *, #7284, .F. ) ;
#3592 = ORIENTED_EDGE ( 'NONE', *, *, #8416, .F. ) ;
#3593 = VECTOR ( 'NONE', #2051, 1000.000000000000000 ) ;
#3594 = ADVANCED_FACE ( 'NONE', ( #2212 ), #9623, .F. ) ;
#3595 = VECTOR ( 'NONE', #7421, 1000.000000000000000 ) ;
#3596 = EDGE_CURVE ( 'NONE', #1291, #3480, #3026, .T. ) ;
#3597 = CARTESIAN_POINT ( 'NONE',  ( -29.55551362713294239, 3.500000000000000000, -92.00000000000002842 ) ) ;
#3598 = VECTOR ( 'NONE', #3503, 1000.000000000000000 ) ;
#3599 = DIRECTION ( 'NONE',  ( 0.000000000000000000, 0.6614378277661476790, -0.7500000000000000000 ) ) ;
#3600 = DIRECTION ( 'NONE',  ( -0.000000000000000000, -1.000000000000000000, 0.000000000000000000 ) ) ;
#3601 = DIRECTION ( 'NONE',  ( 0.000000000000000000, 0.000000000000000000, 1.000000000000000000 ) ) ;
#3602 = DIRECTION ( 'NONE',  ( -0.4999999999999998890, 0.000000000000000000, -0.8660254037844385966 ) ) ;
#3603 = CIRCLE ( 'NONE', #8316, 1.000000000000000888 ) ;
#3604 = CARTESIAN_POINT ( 'NONE',  ( -42.99999999999999289, 1.600000000000000089, 31.49999999999999289 ) ) ;
#3605 = CARTESIAN_POINT ( 'NONE',  ( -33.97224318643355900, 0.000000000000000000, -94.55000000000001137 ) ) ;
#3606 = CARTESIAN_POINT ( 'NONE',  ( -14.32000000000000206, 41.00000000000000000, -91.42000000000001592 ) ) ;
#3607 = ORIENTED_EDGE ( 'NONE', *, *, #5254, .F. ) ;
#3608 = ADVANCED_FACE ( 'NONE', ( #5532 ), #10547, .F. ) ;
#3609 = VECTOR ( 'NONE', #1212, 1000.000000000000000 ) ;
#3610 = ORIENTED_EDGE ( 'NONE', *, *, #737, .F. ) ;
#3611 = VECTOR ( 'NONE', #6873, 1000.000000000000000 ) ;
#3612 = DIRECTION ( 'NONE',  ( 0.000000000000000000, 0.6614378277661477901, -0.7499999999999997780 ) ) ;
#3613 = DIRECTION ( 'NONE',  ( 0.000000000000000000, 0.000000000000000000, -1.000000000000000000 ) ) ;
#3614 = CARTESIAN_POINT ( 'NONE',  ( -40.99999999999998579, 6.000000000000000000, -105.5000000000000142 ) ) ;
#3615 = EDGE_CURVE ( 'NONE', #302, #9967, #7225, .T. ) ;
#3616 = FACE_BOUND ( 'NONE', #10453, .T. ) ;
#3617 = AXIS2_PLACEMENT_3D ( 'NONE', #468, #10496, #3740 ) ;
#3618 = CARTESIAN_POINT ( 'NONE',  ( -40.00000000000000000, 8.500000000000000000, -24.50000000000000000 ) ) ;
#3619 = DIRECTION ( 'NONE',  ( 0.5000000000000001110, 0.000000000000000000, -0.8660254037844385966 ) ) ;
#3620 = VERTEX_POINT ( 'NONE', #9732 ) ;
#3621 = ORIENTED_EDGE ( 'NONE', *, *, #4909, .F. ) ;
#3622 = ORIENTED_EDGE ( 'NONE', *, *, #8302, .F. ) ;
#3623 = VECTOR ( 'NONE', #5283, 1000.000000000000000 ) ;
#3624 = ORIENTED_EDGE ( 'NONE', *, *, #4362, .T. ) ;
#3625 = EDGE_CURVE ( 'NONE', #7141, #9297, #3956, .T. ) ;
#3626 = CARTESIAN_POINT ( 'NONE',  ( -67.00000000000000000, 60.56077753235637573, -5.408449237310077136E-14 ) ) ;
#3627 = DIRECTION ( 'NONE',  ( 1.000000000000000000, -0.000000000000000000, 0.000000000000000000 ) ) ;
#3628 = FACE_OUTER_BOUND ( 'NONE', #5643, .T. ) ;
#3629 = EDGE_CURVE ( 'NONE', #6641, #5897, #8923, .T. ) ;
#3630 = EDGE_CURVE ( 'NONE', #7573, #2086, #4873, .T. ) ;
#3631 = LINE ( 'NONE', #6290, #9148 ) ;
#3632 = CARTESIAN_POINT ( 'NONE',  ( 52.50000000000000000, 49.76143165187649231, 43.76062172233855563 ) ) ;
#3633 = DIRECTION ( 'NONE',  ( -0.000000000000000000, -1.000000000000000000, -0.000000000000000000 ) ) ;
#3634 = CIRCLE ( 'NONE', #329, 3.000000000000002665 ) ;
#3635 = ORIENTED_EDGE ( 'NONE', *, *, #2521, .F. ) ;
#3636 = PLANE ( 'NONE',  #6398 ) ;
#3637 = VERTEX_POINT ( 'NONE', #9237 ) ;
#3638 = VERTEX_POINT ( 'NONE', #8368 ) ;
#3639 = ORIENTED_EDGE ( 'NONE', *, *, #1566, .T. ) ;
#3640 = EDGE_LOOP ( 'NONE', ( #8864, #2415, #1951, #8056 ) ) ;
#3641 = EDGE_CURVE ( 'NONE', #9596, #7350, #1137, .T. ) ;
#3642 = AXIS2_PLACEMENT_3D ( 'NONE', #8575, #3868, #482 ) ;
#3643 = CARTESIAN_POINT ( 'NONE',  ( 58.50000000000000000, 60.07254241988258059, 47.18750000000001421 ) ) ;
#3644 = EDGE_CURVE ( 'NONE', #6649, #6895, #9498, .T. ) ;
#3645 = CARTESIAN_POINT ( 'NONE',  ( 8.000000000000126121, 2.000000000000000000, -75.70000000000001705 ) ) ;
#3646 = DIRECTION ( 'NONE',  ( -0.000000000000000000, -1.000000000000000000, -0.000000000000000000 ) ) ;
#3647 = ORIENTED_EDGE ( 'NONE', *, *, #7393, .F. ) ;
#3648 = LINE ( 'NONE', #5931, #446 ) ;
#3649 = ORIENTED_EDGE ( 'NONE', *, *, #2691, .F. ) ;
#3650 = ORIENTED_EDGE ( 'NONE', *, *, #869, .T. ) ;
#3651 = VERTEX_POINT ( 'NONE', #8209 ) ;
#3652 = AXIS2_PLACEMENT_3D ( 'NONE', #4233, #7569, #88 ) ;
#3653 = EDGE_CURVE ( 'NONE', #7767, #4511, #1606, .T. ) ;
#3654 = DIRECTION ( 'NONE',  ( 0.000000000000000000, -1.000000000000000000, 0.000000000000000000 ) ) ;
#3655 = EDGE_CURVE ( 'NONE', #9496, #5804, #887, .T. ) ;
#3656 = PLANE ( 'NONE',  #8162 ) ;
#3657 = CARTESIAN_POINT ( 'NONE',  ( 45.00000000000002132, 40.99999999999999289, -106.7000000000000171 ) ) ;
#3658 = CARTESIAN_POINT ( 'NONE',  ( -68.00000000000001421, 6.365302025236466932, 108.0857864376269220 ) ) ;
#3659 = DIRECTION ( 'NONE',  ( -0.000000000000000000, -1.000000000000000000, -0.000000000000000000 ) ) ;
#3660 = LINE ( 'NONE', #991, #5408 ) ;
#3661 = DIRECTION ( 'NONE',  ( 0.000000000000000000, 0.000000000000000000, 1.000000000000000000 ) ) ;
#3662 = ORIENTED_EDGE ( 'NONE', *, *, #8228, .F. ) ;
#3663 = EDGE_CURVE ( 'NONE', #2871, #1891, #2420, .T. ) ;
#3664 = VECTOR ( 'NONE', #6378, 1000.000000000000000 ) ;
#3665 = VERTEX_POINT ( 'NONE', #5689 ) ;
#3666 = FACE_OUTER_BOUND ( 'NONE', #6675, .T. ) ;
#3667 = CARTESIAN_POINT ( 'NONE',  ( -67.98449647101230653, 6.043431334036283964, 92.45075349615670746 ) ) ;
#3668 = EDGE_CURVE ( 'NONE', #5156, #5961, #779, .T. ) ;
#3669 = LINE ( 'NONE', #2846, #10588 ) ;
#3670 = LINE ( 'NONE', #9505, #5827 ) ;
#3671 = VECTOR ( 'NONE', #864, 1000.000000000000000 ) ;
#3672 = CYLINDRICAL_SURFACE ( 'NONE', #3678, 1.000000000000000888 ) ;
#3673 = DIRECTION ( 'NONE',  ( 4.688441826964350214E-16, 0.000000000000000000, 1.000000000000000000 ) ) ;
#3674 = CARTESIAN_POINT ( 'NONE',  ( -32.50000000000002132, 3.500000000000000000, -92.00000000000001421 ) ) ;
#3675 = VERTEX_POINT ( 'NONE', #9081 ) ;
#3676 = ORIENTED_EDGE ( 'NONE', *, *, #557, .F. ) ;
#3677 = ORIENTED_EDGE ( 'NONE', *, *, #4409, .F. ) ;
#3678 = AXIS2_PLACEMENT_3D ( 'NONE', #6835, #10320, #2849 ) ;
#3679 = EDGE_CURVE ( 'NONE', #10612, #9425, #1713, .T. ) ;
#3680 = EDGE_LOOP ( 'NONE', ( #319, #467, #8110, #5243 ) ) ;
#3681 = DIRECTION ( 'NONE',  ( 0.000000000000000000, -1.000000000000000000, 0.000000000000000000 ) ) ;
#3682 = DIRECTION ( 'NONE',  ( 1.000000000000000000, -0.000000000000000000, 0.000000000000000000 ) ) ;
#3683 = FACE_OUTER_BOUND ( 'NONE', #8106, .T. ) ;
#3684 = CARTESIAN_POINT ( 'NONE',  ( 43.00000000000000711, 6.000000000000000000, -0.000000000000000000 ) ) ;
#3685 = CARTESIAN_POINT ( 'NONE',  ( -46.99999999999998579, 13.50000000000000178, 35.50000000000001421 ) ) ;
#3686 = VECTOR ( 'NONE', #3602, 1000.000000000000227 ) ;
#3687 = DIRECTION ( 'NONE',  ( 2.434699615406045711E-16, 0.000000000000000000, 1.000000000000000000 ) ) ;
#3688 = ORIENTED_EDGE ( 'NONE', *, *, #7999, .T. ) ;
#3689 = CARTESIAN_POINT ( 'NONE',  ( -38.52775681356645521, 0.000000000000000000, 27.05000000000001137 ) ) ;
#3690 = ORIENTED_EDGE ( 'NONE', *, *, #860, .F. ) ;
#3691 = ORIENTED_EDGE ( 'NONE', *, *, #8167, .F. ) ;
#3692 = ORIENTED_EDGE ( 'NONE', *, *, #4654, .T. ) ;
#3693 = ADVANCED_FACE ( 'NONE', ( #6617 ), #10049, .F. ) ;
#3694 = EDGE_LOOP ( 'NONE', ( #10270, #9646 ) ) ;
#3695 = DIRECTION ( 'NONE',  ( -0.000000000000000000, -1.000000000000000000, -0.000000000000000000 ) ) ;
#3696 = CARTESIAN_POINT ( 'NONE',  ( 45.00000000000000711, 11.00000000000000000, -37.50000000000001421 ) ) ;
#3697 = CARTESIAN_POINT ( 'NONE',  ( 7.300000000000011369, 9.000000000000001776, -73.90000000000001990 ) ) ;
#3698 = ORIENTED_EDGE ( 'NONE', *, *, #2152, .F. ) ;
#3699 = DIRECTION ( 'NONE',  ( 0.000000000000000000, 0.000000000000000000, 1.000000000000000000 ) ) ;
#3700 = ORIENTED_EDGE ( 'NONE', *, *, #8585, .T. ) ;
#3701 = EDGE_CURVE ( 'NONE', #1622, #2426, #7552, .T. ) ;
#3702 = ORIENTED_EDGE ( 'NONE', *, *, #9918, .F. ) ;
#3703 = VERTEX_POINT ( 'NONE', #2368 ) ;
#3704 = ADVANCED_FACE ( 'NONE', ( #10712 ), #2475, .T. ) ;
#3705 = CARTESIAN_POINT ( 'NONE',  ( -46.49999999999999289, 2.463783942103322300, -43.50000000000002132 ) ) ;
#3706 = DIRECTION ( 'NONE',  ( 0.000000000000000000, 0.000000000000000000, -1.000000000000000000 ) ) ;
#3707 = DIRECTION ( 'NONE',  ( 0.000000000000000000, 0.000000000000000000, -1.000000000000000000 ) ) ;
#3708 = ORIENTED_EDGE ( 'NONE', *, *, #2995, .T. ) ;
#3709 = FACE_OUTER_BOUND ( 'NONE', #9566, .T. ) ;
#3710 = CARTESIAN_POINT ( 'NONE',  ( 10.31999999999999673, 9.000000000000001776, -90.42000000000001592 ) ) ;
#3711 = CARTESIAN_POINT ( 'NONE',  ( 52.50000000000000000, 48.33202097703347278, 44.50000000000001421 ) ) ;
#3712 = CARTESIAN_POINT ( 'NONE',  ( -11.30000000000001137, 9.000000000000001776, 0.000000000000000000 ) ) ;
#3713 = ORIENTED_EDGE ( 'NONE', *, *, #3963, .F. ) ;
#3714 = EDGE_CURVE ( 'NONE', #7573, #5431, #8260, .T. ) ;
#3715 = AXIS2_PLACEMENT_3D ( 'NONE', #4494, #6941, #3551 ) ;
#3716 = CARTESIAN_POINT ( 'NONE',  ( 0.000000000000000000, 5.500000000000000000, 28.49999999999999289 ) ) ;
#3717 = FACE_OUTER_BOUND ( 'NONE', #3183, .T. ) ;
#3718 = CARTESIAN_POINT ( 'NONE',  ( -68.00000000000000000, 57.19950323447027785, 50.44522022494767555 ) ) ;
#3719 = LINE ( 'NONE', #5574, #3221 ) ;
#3720 = DIRECTION ( 'NONE',  ( -0.4999999999999998890, 0.000000000000000000, 0.8660254037844385966 ) ) ;
#3721 = CARTESIAN_POINT ( 'NONE',  ( 52.50000000000000000, 47.77711816857804905, 46.01062172233856273 ) ) ;
#3722 = CARTESIAN_POINT ( 'NONE',  ( 25.32000000000000384, 3.500000000000000000, -49.90000000000000568 ) ) ;
#3723 = ORIENTED_EDGE ( 'NONE', *, *, #9407, .T. ) ;
#3724 = CIRCLE ( 'NONE', #240, 1.000000000000000888 ) ;
#3725 = ORIENTED_EDGE ( 'NONE', *, *, #1437, .F. ) ;
#3726 = EDGE_CURVE ( 'NONE', #1933, #9435, #10766, .T. ) ;
#3727 = EDGE_LOOP ( 'NONE', ( #4187, #10339, #3259, #569, #934, #832, #4140, #960 ) ) ;
#3728 = ORIENTED_EDGE ( 'NONE', *, *, #5528, .T. ) ;
#3729 = DIRECTION ( 'NONE',  ( 0.000000000000000000, 0.000000000000000000, 1.000000000000000000 ) ) ;
#3730 = CIRCLE ( 'NONE', #8270, 1.000000000000000888 ) ;
#3731 = EDGE_CURVE ( 'NONE', #268, #5869, #22, .T. ) ;
#3732 = CARTESIAN_POINT ( 'NONE',  ( 26.79224318643355218, 3.500000000000000000, -51.05000000000000426 ) ) ;
#3733 = AXIS2_PLACEMENT_3D ( 'NONE', #9015, #4153, #9771 ) ;
#3734 = CARTESIAN_POINT ( 'NONE',  ( 8.000000000000007105, 2.000000000000000000, -89.10000000000000853 ) ) ;
#3735 = FACE_OUTER_BOUND ( 'NONE', #2522, .T. ) ;
#3736 = EDGE_LOOP ( 'NONE', ( #6925, #9024, #4280, #8475, #5500, #544 ) ) ;
#3737 = EDGE_CURVE ( 'NONE', #5078, #2068, #3342, .T. ) ;
#3738 = DIRECTION ( 'NONE',  ( 0.000000000000000000, 0.000000000000000000, 1.000000000000000000 ) ) ;
#3739 = ORIENTED_EDGE ( 'NONE', *, *, #10546, .T. ) ;
#3740 = DIRECTION ( 'NONE',  ( 0.000000000000000000, 0.000000000000000000, -1.000000000000000000 ) ) ;
#3741 = ORIENTED_EDGE ( 'NONE', *, *, #9074, .F. ) ;
#3742 = ORIENTED_EDGE ( 'NONE', *, *, #557, .T. ) ;
#3743 = AXIS2_PLACEMENT_3D ( 'NONE', #5040, #251, #7787 ) ;
#3744 = EDGE_CURVE ( 'NONE', #3703, #2578, #71, .T. ) ;
#3745 = AXIS2_PLACEMENT_3D ( 'NONE', #7461, #9302, #9956 ) ;
#3746 = ORIENTED_EDGE ( 'NONE', *, *, #8231, .F. ) ;
#3747 = ORIENTED_EDGE ( 'NONE', *, *, #6932, .F. ) ;
#3748 = LINE ( 'NONE', #2936, #9303 ) ;
#3749 = CARTESIAN_POINT ( 'NONE',  ( -15.82000000000000028, 16.00000000000000000, -92.92000000000001592 ) ) ;
#3750 = AXIS2_PLACEMENT_3D ( 'NONE', #5612, #595, #654 ) ;
#3751 = CARTESIAN_POINT ( 'NONE',  ( 151.3700173436259320, 60.56077753235641126, 39.50000000000000000 ) ) ;
#3752 = FACE_OUTER_BOUND ( 'NONE', #1617, .T. ) ;
#3753 = VECTOR ( 'NONE', #7215, 1000.000000000000000 ) ;
#3754 = ORIENTED_EDGE ( 'NONE', *, *, #6757, .F. ) ;
#3755 = EDGE_CURVE ( 'NONE', #1772, #1445, #9994, .T. ) ;
#3756 = DIRECTION ( 'NONE',  ( 0.000000000000000000, 0.000000000000000000, -1.000000000000000000 ) ) ;
#3757 = VERTEX_POINT ( 'NONE', #7450 ) ;
#3758 = EDGE_LOOP ( 'NONE', ( #8998, #6109, #7127, #8579 ) ) ;
#3759 = ORIENTED_EDGE ( 'NONE', *, *, #2481, .T. ) ;
#3760 = AXIS2_PLACEMENT_3D ( 'NONE', #5170, #6042, #5226 ) ;
#3761 = ADVANCED_FACE ( 'NONE', ( #6725 ), #5902, .T. ) ;
#3762 = CARTESIAN_POINT ( 'NONE',  ( 46.00000000000002842, 11.00000000000000000, -113.5000000000000000 ) ) ;
#3763 = DIRECTION ( 'NONE',  ( 0.000000000000000000, -1.248883513170111899E-16, -1.000000000000000000 ) ) ;
#3764 = LINE ( 'NONE', #7203, #1118 ) ;
#3765 = EDGE_LOOP ( 'NONE', ( #1240, #2363, #2969, #5294 ) ) ;
#3766 = ADVANCED_FACE ( 'NONE', ( #395, #1818 ), #6779, .F. ) ;
#3767 = LINE ( 'NONE', #9710, #4805 ) ;
#3768 = CARTESIAN_POINT ( 'NONE',  ( -46.49999999999999289, 11.00000000000000000, -110.5000000000000000 ) ) ;
#3769 = ADVANCED_FACE ( 'NONE', ( #10208 ), #5136, .F. ) ;
#3770 = AXIS2_PLACEMENT_3D ( 'NONE', #10393, #6293, #9627 ) ;
#3771 = DIRECTION ( 'NONE',  ( -0.000000000000000000, -1.000000000000000000, -0.000000000000000000 ) ) ;
#3772 = ORIENTED_EDGE ( 'NONE', *, *, #5981, .T. ) ;
#3773 = VECTOR ( 'NONE', #8025, 1000.000000000000227 ) ;
#3774 = AXIS2_PLACEMENT_3D ( 'NONE', #682, #10768, #4979 ) ;
#3775 = ADVANCED_FACE ( 'NONE', ( #1978 ), #8482, .F. ) ;
#3776 = CARTESIAN_POINT ( 'NONE',  ( -44.00000000000000711, 5.500000000000000000, 7.499999999999992895 ) ) ;
#3777 = CARTESIAN_POINT ( 'NONE',  ( -44.00000000000000711, 8.500000000000000000, 1.071267830778660132E-14 ) ) ;
#3778 = AXIS2_PLACEMENT_3D ( 'NONE', #5209, #4452, #5371 ) ;
#3779 = DIRECTION ( 'NONE',  ( -1.000000000000000000, 0.000000000000000000, 1.145031997344426992E-16 ) ) ;
#3780 = CARTESIAN_POINT ( 'NONE',  ( 23.84775681356644839, 3.500000000000000000, -51.05000000000000426 ) ) ;
#3781 = DIRECTION ( 'NONE',  ( -0.000000000000000000, -1.000000000000000000, -0.000000000000000000 ) ) ;
#3782 = EDGE_CURVE ( 'NONE', #9298, #7982, #7667, .T. ) ;
#3783 = DIRECTION ( 'NONE',  ( 0.000000000000000000, -1.000000000000000000, 0.000000000000000000 ) ) ;
#3784 = CARTESIAN_POINT ( 'NONE',  ( 2.486436982233404359E-14, 8.500000000000000000, -21.49999999999995381 ) ) ;
#3785 = AXIS2_PLACEMENT_3D ( 'NONE', #7522, #10015, #3257 ) ;
#3786 = ORIENTED_EDGE ( 'NONE', *, *, #10425, .F. ) ;
#3787 = ORIENTED_EDGE ( 'NONE', *, *, #1675, .F. ) ;
#3788 = VECTOR ( 'NONE', #4206, 1000.000000000000000 ) ;
#3789 = ORIENTED_EDGE ( 'NONE', *, *, #4881, .T. ) ;
#3790 = VERTEX_POINT ( 'NONE', #6888 ) ;
#3791 = ADVANCED_FACE ( 'NONE', ( #1162 ), #8640, .F. ) ;
#3792 = DIRECTION ( 'NONE',  ( 0.000000000000000000, -1.000000000000000000, 0.000000000000000000 ) ) ;
#3793 = AXIS2_PLACEMENT_3D ( 'NONE', #2574, #5075, #7498 ) ;
#3794 = LINE ( 'NONE', #2976, #3231 ) ;
#3795 = LINE ( 'NONE', #3081, #4492 ) ;
#3796 = EDGE_CURVE ( 'NONE', #1101, #10612, #3670, .T. ) ;
#3797 = CARTESIAN_POINT ( 'NONE',  ( 11.81999999999999673, 9.000000000000001776, 0.000000000000000000 ) ) ;
#3798 = CARTESIAN_POINT ( 'NONE',  ( 41.49999999999998579, 0.000000000000000000, -43.50000000000002132 ) ) ;
#3799 = ORIENTED_EDGE ( 'NONE', *, *, #2558, .T. ) ;
#3800 = CARTESIAN_POINT ( 'NONE',  ( -41.99999999999998579, 6.000000000000000000, 30.30000000000001137 ) ) ;
#3801 = ORIENTED_EDGE ( 'NONE', *, *, #2935, .T. ) ;
#3802 = ORIENTED_EDGE ( 'NONE', *, *, #10773, .T. ) ;
#3803 = AXIS2_PLACEMENT_3D ( 'NONE', #8996, #4030, #6133 ) ;
#3804 = ORIENTED_EDGE ( 'NONE', *, *, #5502, .T. ) ;
#3805 = ORIENTED_EDGE ( 'NONE', *, *, #9675, .F. ) ;
#3806 = DIRECTION ( 'NONE',  ( 0.000000000000000000, -0.8386705679454233842, 0.5446390350150280835 ) ) ;
#3807 = CARTESIAN_POINT ( 'NONE',  ( -51.99999999999999289, 0.000000000000000000, 38.34631062241927424 ) ) ;
#3808 = DIRECTION ( 'NONE',  ( 0.000000000000000000, -1.000000000000000000, 0.000000000000000000 ) ) ;
#3809 = AXIS2_PLACEMENT_3D ( 'NONE', #382, #1308, #10415 ) ;
#3810 = AXIS2_PLACEMENT_3D ( 'NONE', #6985, #4314, #3599 ) ;
#3811 = ADVANCED_FACE ( 'NONE', ( #1000 ), #4331, .F. ) ;
#3812 = DIRECTION ( 'NONE',  ( 0.000000000000000000, -0.000000000000000000, -1.000000000000000000 ) ) ;
#3813 = LINE ( 'NONE', #2228, #5054 ) ;
#3814 = ORIENTED_EDGE ( 'NONE', *, *, #7071, .T. ) ;
#3815 = DIRECTION ( 'NONE',  ( -0.000000000000000000, -1.000000000000000000, -0.000000000000000000 ) ) ;
#3816 = FACE_BOUND ( 'NONE', #5480, .T. ) ;
#3817 = ORIENTED_EDGE ( 'NONE', *, *, #6179, .F. ) ;
#3818 = EDGE_LOOP ( 'NONE', ( #7129, #646, #1899, #6210, #3747, #6994, #1934, #7913, #4565, #1826 ) ) ;
#3819 = EDGE_LOOP ( 'NONE', ( #1620, #5331 ) ) ;
#3820 = AXIS2_PLACEMENT_3D ( 'NONE', #3705, #5504, #7034 ) ;
#3821 = CIRCLE ( 'NONE', #9043, 1.399999999999998579 ) ;
#3822 = CARTESIAN_POINT ( 'NONE',  ( 40.99999999999999289, 0.000000000000000000, -37.10000000000000853 ) ) ;
#3823 = CARTESIAN_POINT ( 'NONE',  ( 18.00000000000000355, 3.500000000000000000, -25.89999999999999858 ) ) ;
#3824 = DIRECTION ( 'NONE',  ( -0.000000000000000000, -1.000000000000000000, -0.000000000000000000 ) ) ;
#3825 = EDGE_LOOP ( 'NONE', ( #7145, #1600, #1405, #440 ) ) ;
#3826 = CARTESIAN_POINT ( 'NONE',  ( -12.99999999999988098, 2.000000000000000000, -76.60000000000000853 ) ) ;
#3827 = CARTESIAN_POINT ( 'NONE',  ( -51.52628979499640138, 6.000000000000000000, 45.50000000000000711 ) ) ;
#3828 = VECTOR ( 'NONE', #5759, 1000.000000000000000 ) ;
#3829 = DIRECTION ( 'NONE',  ( -0.5000000000000011102, 0.000000000000000000, -0.8660254037844379305 ) ) ;
#3830 = VERTEX_POINT ( 'NONE', #346 ) ;
#3831 = CIRCLE ( 'NONE', #9923, 1.700000000000007061 ) ;
#3832 = ADVANCED_FACE ( 'NONE', ( #5197 ), #2847, .F. ) ;
#3833 = DIRECTION ( 'NONE',  ( 1.000000000000000000, 0.000000000000000000, 0.000000000000000000 ) ) ;
#3834 = DIRECTION ( 'NONE',  ( 0.000000000000000000, 0.6614378277661476790, -0.7500000000000000000 ) ) ;
#3835 = PLANE ( 'NONE',  #8692 ) ;
#3836 = PLANE ( 'NONE',  #961 ) ;
#3837 = DIRECTION ( 'NONE',  ( 0.4999999999999951705, 0.000000000000000000, -0.8660254037844414832 ) ) ;
#3838 = CARTESIAN_POINT ( 'NONE',  ( -58.50000000000000000, -11.20849737787079015, 82.65686516701559583 ) ) ;
#3839 = VECTOR ( 'NONE', #5185, 1000.000000000000000 ) ;
#3840 = DIRECTION ( 'NONE',  ( 0.000000000000000000, 0.000000000000000000, 1.000000000000000000 ) ) ;
#3841 = ORIENTED_EDGE ( 'NONE', *, *, #5191, .F. ) ;
#3842 = ORIENTED_EDGE ( 'NONE', *, *, #2278, .F. ) ;
#3843 = VERTEX_POINT ( 'NONE', #10150 ) ;
#3844 = EDGE_CURVE ( 'NONE', #1891, #8487, #8698, .T. ) ;
#3845 = CARTESIAN_POINT ( 'NONE',  ( 26.79224318643355218, 3.500000000000000000, -45.95000000000000995 ) ) ;
#3846 = AXIS2_PLACEMENT_3D ( 'NONE', #9640, #4524, #3045 ) ;
#3847 = CARTESIAN_POINT ( 'NONE',  ( -47.00000000000001421, 11.00000000000000000, -48.50000000000001421 ) ) ;
#3848 =( BOUNDED_CURVE ( )  B_SPLINE_CURVE ( 3, ( #2783, #10192, #2726, #277 ),
 .UNSPECIFIED., .F., .T. ) 
 B_SPLINE_CURVE_WITH_KNOTS ( ( 4, 4 ),
 ( 3.141592653589793116, 4.712388980384673687 ),
 .UNSPECIFIED. ) 
 CURVE ( )  GEOMETRIC_REPRESENTATION_ITEM ( )  RATIONAL_B_SPLINE_CURVE ( ( 1.000000000000000000, 0.8047378541243688232, 0.8047378541243688232, 1.000000000000000000 ) ) 
 REPRESENTATION_ITEM ( '' )  );
#3849 = DIRECTION ( 'NONE',  ( 0.000000000000000000, 0.000000000000000000, 1.000000000000000000 ) ) ;
#3850 = DIRECTION ( 'NONE',  ( 0.000000000000000000, 0.000000000000000000, -1.000000000000000000 ) ) ;
#3851 = DIRECTION ( 'NONE',  ( -0.5000000000000015543, 0.000000000000000000, -0.8660254037844377084 ) ) ;
#3852 = ORIENTED_EDGE ( 'NONE', *, *, #3737, .T. ) ;
#3853 = LINE ( 'NONE', #2159, #483 ) ;
#3854 = EDGE_CURVE ( 'NONE', #7195, #1561, #2744, .T. ) ;
#3855 = CIRCLE ( 'NONE', #7518, 2.000000000000001776 ) ;
#3856 = EDGE_LOOP ( 'NONE', ( #4142, #9380, #3884, #6992, #5973, #8675, #8664 ) ) ;
#3857 = ORIENTED_EDGE ( 'NONE', *, *, #5540, .T. ) ;
#3858 = EDGE_CURVE ( 'NONE', #6795, #6258, #294, .T. ) ;
#3859 = VERTEX_POINT ( 'NONE', #3614 ) ;
#3860 = LINE ( 'NONE', #9793, #8427 ) ;
#3861 = CARTESIAN_POINT ( 'NONE',  ( -42.99999999999999289, 48.33202097703347988, 44.50000000000000711 ) ) ;
#3862 = LINE ( 'NONE', #4723, #10747 ) ;
#3863 = VECTOR ( 'NONE', #9666, 1000.000000000000000 ) ;
#3864 = PLANE ( 'NONE',  #7234 ) ;
#3865 = CARTESIAN_POINT ( 'NONE',  ( 40.99999999999999289, 2.463783942103322300, 33.50000000000000711 ) ) ;
#3866 = VERTEX_POINT ( 'NONE', #8535 ) ;
#3867 = DIRECTION ( 'NONE',  ( 0.000000000000000000, -1.000000000000000000, 0.000000000000000000 ) ) ;
#3868 = DIRECTION ( 'NONE',  ( 0.000000000000000000, -1.000000000000000000, 0.000000000000000000 ) ) ;
#3869 = ORIENTED_EDGE ( 'NONE', *, *, #3002, .T. ) ;
#3870 = ORIENTED_EDGE ( 'NONE', *, *, #9098, .F. ) ;
#3871 = VERTEX_POINT ( 'NONE', #9450 ) ;
#3872 = VECTOR ( 'NONE', #3659, 1000.000000000000000 ) ;
#3873 = EDGE_CURVE ( 'NONE', #5683, #2884, #1056, .T. ) ;
#3874 = ORIENTED_EDGE ( 'NONE', *, *, #6021, .T. ) ;
#3875 = CARTESIAN_POINT ( 'NONE',  ( 22.37551362713290359, 0.000000000000000000, -48.50000000000000711 ) ) ;
#3876 = EDGE_CURVE ( 'NONE', #6627, #1067, #4385, .T. ) ;
#3877 = DIRECTION ( 'NONE',  ( 0.000000000000000000, 0.000000000000000000, -1.000000000000000000 ) ) ;
#3878 = DIRECTION ( 'NONE',  ( 0.000000000000000000, 1.000000000000000000, 0.000000000000000000 ) ) ;
#3879 = ORIENTED_EDGE ( 'NONE', *, *, #6168, .T. ) ;
#3880 = CYLINDRICAL_SURFACE ( 'NONE', #8288, 0.8999999999999980238 ) ;
#3881 = CARTESIAN_POINT ( 'NONE',  ( 26.79224318643354152, 0.000000000000000000, -97.94999999999998863 ) ) ;
#3882 = CARTESIAN_POINT ( 'NONE',  ( 61.00000000000000000, 61.56077753235641126, 39.50000000000000000 ) ) ;
#3883 = EDGE_CURVE ( 'NONE', #5141, #4938, #1928, .T. ) ;
#3884 = ORIENTED_EDGE ( 'NONE', *, *, #4792, .T. ) ;
#3885 = CARTESIAN_POINT ( 'NONE',  ( 42.00000000000000711, 6.000000000000000000, -48.50000000000002842 ) ) ;
#3886 = CARTESIAN_POINT ( 'NONE',  ( 0.000000000000000000, 41.00000000000000000, -92.92000000000001592 ) ) ;
#3887 = CARTESIAN_POINT ( 'NONE',  ( -38.52775681356644810, 3.500000000000000000, -21.95000000000000995 ) ) ;
#3888 = CARTESIAN_POINT ( 'NONE',  ( 28.26448637286709697, 3.500000000000000000, -48.50000000000000711 ) ) ;
#3889 = CARTESIAN_POINT ( 'NONE',  ( 61.00000000000000000, 6.000000000000000000, 108.5000000000000142 ) ) ;
#3890 = LINE ( 'NONE', #9775, #3120 ) ;
#3891 = EDGE_CURVE ( 'NONE', #8849, #3757, #3016, .T. ) ;
#3892 = PLANE ( 'NONE',  #4828 ) ;
#3893 = EDGE_LOOP ( 'NONE', ( #3144, #3088, #8591, #8529 ) ) ;
#3894 = ORIENTED_EDGE ( 'NONE', *, *, #3919, .F. ) ;
#3895 = VECTOR ( 'NONE', #9358, 1000.000000000000000 ) ;
#3896 = ORIENTED_EDGE ( 'NONE', *, *, #241, .F. ) ;
#3897 = CARTESIAN_POINT ( 'NONE',  ( -37.00000000000000711, 8.500000000000000000, 0.000000000000000000 ) ) ;
#3898 = DIRECTION ( 'NONE',  ( -0.5000000000000001110, 0.000000000000000000, 0.8660254037844385966 ) ) ;
#3899 = EDGE_CURVE ( 'NONE', #3036, #103, #1269, .T. ) ;
#3900 = DIRECTION ( 'NONE',  ( -1.000000000000000000, -0.000000000000000000, 0.000000000000000000 ) ) ;
#3901 = LINE ( 'NONE', #10714, #10718 ) ;
#3902 = VECTOR ( 'NONE', #6004, 1000.000000000000000 ) ;
#3903 = DIRECTION ( 'NONE',  ( 0.000000000000000000, 0.000000000000000000, -1.000000000000000000 ) ) ;
#3904 = EDGE_CURVE ( 'NONE', #7101, #6072, #7163, .T. ) ;
#3905 = ORIENTED_EDGE ( 'NONE', *, *, #133, .T. ) ;
#3906 = ORIENTED_EDGE ( 'NONE', *, *, #8144, .T. ) ;
#3907 = VERTEX_POINT ( 'NONE', #2305 ) ;
#3908 = AXIS2_PLACEMENT_3D ( 'NONE', #490, #9652, #2186 ) ;
#3909 = ORIENTED_EDGE ( 'NONE', *, *, #3883, .T. ) ;
#3910 = CIRCLE ( 'NONE', #6866, 1.000000000000000888 ) ;
#3911 = DIRECTION ( 'NONE',  ( 0.000000000000000000, 0.000000000000000000, -1.000000000000000000 ) ) ;
#3912 = CARTESIAN_POINT ( 'NONE',  ( -44.79999999999999716, 13.50000000000000178, 7.499999999999992895 ) ) ;
#3913 = EDGE_CURVE ( 'NONE', #10240, #6072, #7109, .T. ) ;
#3914 = DIRECTION ( 'NONE',  ( 0.000000000000000000, 0.6614378277661476790, -0.7500000000000000000 ) ) ;
#3915 = FACE_OUTER_BOUND ( 'NONE', #2071, .T. ) ;
#3916 = DIRECTION ( 'NONE',  ( -9.011550524554841969E-17, 0.000000000000000000, 1.000000000000000000 ) ) ;
#3917 = ORIENTED_EDGE ( 'NONE', *, *, #6868, .F. ) ;
#3918 = LINE ( 'NONE', #10567, #1911 ) ;
#3919 = EDGE_CURVE ( 'NONE', #7958, #4981, #10534, .T. ) ;
#3920 = AXIS2_PLACEMENT_3D ( 'NONE', #4194, #3317, #2450 ) ;
#3921 = DIRECTION ( 'NONE',  ( 0.2297926837559580160, 0.6437374881039266139, -0.7299297013424519420 ) ) ;
#3922 = ORIENTED_EDGE ( 'NONE', *, *, #4432, .F. ) ;
#3923 = ORIENTED_EDGE ( 'NONE', *, *, #6693, .F. ) ;
#3924 = ORIENTED_EDGE ( 'NONE', *, *, #2435, .F. ) ;
#3925 = VERTEX_POINT ( 'NONE', #504 ) ;
#3926 = AXIS2_PLACEMENT_3D ( 'NONE', #516, #4510, #2924 ) ;
#3927 = VECTOR ( 'NONE', #2526, 1000.000000000000000 ) ;
#3928 = DIRECTION ( 'NONE',  ( 0.000000000000000000, -0.8386705679454233842, -0.5446390350150280835 ) ) ;
#3929 = FACE_OUTER_BOUND ( 'NONE', #6141, .T. ) ;
#3930 = CARTESIAN_POINT ( 'NONE',  ( 37.19999999999997442, 11.00000000000000000, -0.000000000000000000 ) ) ;
#3931 = ORIENTED_EDGE ( 'NONE', *, *, #6879, .T. ) ;
#3932 = FACE_OUTER_BOUND ( 'NONE', #3472, .T. ) ;
#3933 = CARTESIAN_POINT ( 'NONE',  ( 61.00000000000000000, 61.56077753235636862, -6.102338627700798712E-14 ) ) ;
#3934 = ADVANCED_FACE ( 'NONE', ( #3942 ), #8960, .T. ) ;
#3935 = CARTESIAN_POINT ( 'NONE',  ( -69.99999999999998579, 39.07189138830739950, 55.00000000000002132 ) ) ;
#3936 = EDGE_LOOP ( 'NONE', ( #1737, #6444, #1063, #4234 ) ) ;
#3937 = AXIS2_PLACEMENT_3D ( 'NONE', #2318, #9549, #10307 ) ;
#3938 = CARTESIAN_POINT ( 'NONE',  ( 0.000000000000000000, 9.999999999999998224, -7.500000000000007105 ) ) ;
#3939 = CARTESIAN_POINT ( 'NONE',  ( 15.05551362713291397, 0.000000000000000000, -24.50000000000000000 ) ) ;
#3940 = VECTOR ( 'NONE', #9060, 1000.000000000000000 ) ;
#3941 = LINE ( 'NONE', #8959, #837 ) ;
#3942 = FACE_OUTER_BOUND ( 'NONE', #5591, .T. ) ;
#3943 = CYLINDRICAL_SURFACE ( 'NONE', #1073, 1.700000000000007061 ) ;
#3944 = ADVANCED_FACE ( 'NONE', ( #3126 ), #3836, .F. ) ;
#3945 = AXIS2_PLACEMENT_3D ( 'NONE', #2498, #1791, #5107 ) ;
#3946 = FACE_OUTER_BOUND ( 'NONE', #8604, .T. ) ;
#3947 = VERTEX_POINT ( 'NONE', #10430 ) ;
#3948 = CARTESIAN_POINT ( 'NONE',  ( 2.000000000000009770, 35.65504675933387091, 4.956352788505177073E-16 ) ) ;
#3949 = ORIENTED_EDGE ( 'NONE', *, *, #5398, .T. ) ;
#3950 = EDGE_LOOP ( 'NONE', ( #2814, #8204 ) ) ;
#3951 = VECTOR ( 'NONE', #3306, 1000.000000000000000 ) ;
#3952 = VERTEX_POINT ( 'NONE', #2908 ) ;
#3953 = AXIS2_PLACEMENT_3D ( 'NONE', #8547, #2699, #2923 ) ;
#3954 = DIRECTION ( 'NONE',  ( -0.000000000000000000, 1.000000000000000000, -0.000000000000000000 ) ) ;
#3955 = ADVANCED_FACE ( 'NONE', ( #9665 ), #2964, .F. ) ;
#3956 = LINE ( 'NONE', #2265, #8631 ) ;
#3957 = DIRECTION ( 'NONE',  ( 0.5000000000000007772, 0.000000000000000000, 0.8660254037844381525 ) ) ;
#3958 = VECTOR ( 'NONE', #7113, 1000.000000000000000 ) ;
#3959 = LINE ( 'NONE', #4875, #3575 ) ;
#3960 = CARTESIAN_POINT ( 'NONE',  ( -31.02775681356648363, 3.500000000000000000, -59.45000000000001705 ) ) ;
#3961 = ORIENTED_EDGE ( 'NONE', *, *, #7880, .T. ) ;
#3962 = EDGE_LOOP ( 'NONE', ( #5421, #9538, #9228, #5158 ) ) ;
#3963 = EDGE_CURVE ( 'NONE', #9382, #5306, #6330, .T. ) ;
#3964 = ORIENTED_EDGE ( 'NONE', *, *, #6310, .F. ) ;
#3965 = VECTOR ( 'NONE', #6214, 1000.000000000000000 ) ;
#3966 = ORIENTED_EDGE ( 'NONE', *, *, #1980, .F. ) ;
#3967 = FACE_OUTER_BOUND ( 'NONE', #4942, .T. ) ;
#3968 = EDGE_CURVE ( 'NONE', #9471, #9965, #3719, .T. ) ;
#3969 = PLANE ( 'NONE',  #2383 ) ;
#3970 = DIRECTION ( 'NONE',  ( -1.000000000000000000, 0.000000000000000000, 0.000000000000000000 ) ) ;
#3971 = DIRECTION ( 'NONE',  ( -1.000000000000000000, 0.000000000000000000, -0.000000000000000000 ) ) ;
#3972 = ORIENTED_EDGE ( 'NONE', *, *, #3968, .T. ) ;
#3973 = DIRECTION ( 'NONE',  ( -0.000000000000000000, -1.000000000000000000, -0.000000000000000000 ) ) ;
#3974 = DIRECTION ( 'NONE',  ( 0.000000000000000000, -0.000000000000000000, 1.000000000000000000 ) ) ;
#3975 = VECTOR ( 'NONE', #1817, 1000.000000000000114 ) ;
#3976 = ORIENTED_EDGE ( 'NONE', *, *, #9702, .T. ) ;
#3977 = DIRECTION ( 'NONE',  ( -0.5000000000000015543, 0.000000000000000000, -0.8660254037844377084 ) ) ;
#3978 = EDGE_LOOP ( 'NONE', ( #4060, #4647, #7181, #921 ) ) ;
#3979 = ORIENTED_EDGE ( 'NONE', *, *, #7136, .T. ) ;
#3980 = EDGE_LOOP ( 'NONE', ( #6271, #2827, #9644, #6575 ) ) ;
#3981 = VECTOR ( 'NONE', #10656, 1000.000000000000000 ) ;
#3982 = AXIS2_PLACEMENT_3D ( 'NONE', #7932, #3779, #7377 ) ;
#3983 = ADVANCED_FACE ( 'NONE', ( #7050 ), #2141, .F. ) ;
#3984 = CARTESIAN_POINT ( 'NONE',  ( -44.79999999999999716, 13.50000000000000178, 0.000000000000000000 ) ) ;
#3985 = CARTESIAN_POINT ( 'NONE',  ( 0.000000000000000000, 11.00000000000000000, -115.5000000000000000 ) ) ;
#3986 = CARTESIAN_POINT ( 'NONE',  ( 23.84775681356644839, 0.000000000000000000, -51.05000000000000426 ) ) ;
#3987 = ORIENTED_EDGE ( 'NONE', *, *, #9145, .T. ) ;
#3988 = DIRECTION ( 'NONE',  ( 0.000000000000000000, -1.000000000000000000, 0.000000000000000000 ) ) ;
#3989 = DIRECTION ( 'NONE',  ( 0.000000000000000000, 0.000000000000000000, -1.000000000000000000 ) ) ;
#3990 = FACE_BOUND ( 'NONE', #8540, .T. ) ;
#3991 = CIRCLE ( 'NONE', #6766, 3.000000000000002665 ) ;
#3992 = ORIENTED_EDGE ( 'NONE', *, *, #6243, .F. ) ;
#3993 = VECTOR ( 'NONE', #1822, 1000.000000000000000 ) ;
#3994 = EDGE_CURVE ( 'NONE', #1781, #3338, #6001, .T. ) ;
#3995 = EDGE_CURVE ( 'NONE', #7823, #6544, #6221, .T. ) ;
#3996 = DIRECTION ( 'NONE',  ( -1.000000000000000000, 0.000000000000000000, 0.000000000000000000 ) ) ;
#3997 = LINE ( 'NONE', #7376, #1813 ) ;
#3998 = VECTOR ( 'NONE', #9096, 1000.000000000000000 ) ;
#3999 = CARTESIAN_POINT ( 'NONE',  ( -46.49999999999999289, 0.000000000000000000, -43.50000000000002132 ) ) ;
#4000 = DIRECTION ( 'NONE',  ( 0.000000000000000000, -1.000000000000000000, 0.000000000000000000 ) ) ;
#4001 = FACE_OUTER_BOUND ( 'NONE', #9327, .T. ) ;
#4002 = EDGE_CURVE ( 'NONE', #3516, #256, #2091, .T. ) ;
#4003 = CARTESIAN_POINT ( 'NONE',  ( -58.50000000000000000, 46.78496142692881676, 47.13562172233857694 ) ) ;
#4004 = LINE ( 'NONE', #1996, #4360 ) ;
#4005 = DIRECTION ( 'NONE',  ( 0.000000000000000000, 0.000000000000000000, 1.000000000000000000 ) ) ;
#4006 = ORIENTED_EDGE ( 'NONE', *, *, #5825, .F. ) ;
#4007 = VERTEX_POINT ( 'NONE', #7988 ) ;
#4008 = VECTOR ( 'NONE', #8258, 1000.000000000000000 ) ;
#4009 = EDGE_LOOP ( 'NONE', ( #5486, #5212, #3444, #8984, #9779, #1846, #1087, #7249, #6285, #1503 ) ) ;
#4010 = ADVANCED_FACE ( 'NONE', ( #2200 ), #8855, .T. ) ;
#4011 = LINE ( 'NONE', #7341, #3981 ) ;
#4012 = CARTESIAN_POINT ( 'NONE',  ( -31.02775681356649429, 3.500000000000000000, -64.55000000000001137 ) ) ;
#4013 = CARTESIAN_POINT ( 'NONE',  ( 38.19999999999997442, 40.99999999999999289, -46.29999999999999005 ) ) ;
#4014 = DIRECTION ( 'NONE',  ( -0.000000000000000000, 1.000000000000000000, -0.000000000000000000 ) ) ;
#4015 = LINE ( 'NONE', #9033, #10744 ) ;
#4016 = ORIENTED_EDGE ( 'NONE', *, *, #3563, .F. ) ;
#4017 = EDGE_CURVE ( 'NONE', #1787, #9134, #554, .T. ) ;
#4018 = ORIENTED_EDGE ( 'NONE', *, *, #5147, .F. ) ;
#4019 = ORIENTED_EDGE ( 'NONE', *, *, #31, .T. ) ;
#4020 = VECTOR ( 'NONE', #6662, 1000.000000000000000 ) ;
#4021 = ORIENTED_EDGE ( 'NONE', *, *, #9030, .T. ) ;
#4022 = FACE_OUTER_BOUND ( 'NONE', #10286, .T. ) ;
#4023 = FACE_OUTER_BOUND ( 'NONE', #2478, .T. ) ;
#4024 = CARTESIAN_POINT ( 'NONE',  ( 41.49999999999998579, 2.463783942103322300, -41.50000000000002132 ) ) ;
#4025 = CARTESIAN_POINT ( 'NONE',  ( 8.000000000000136779, 9.000000000000001776, -78.30000000000002558 ) ) ;
#4026 = VERTEX_POINT ( 'NONE', #6387 ) ;
#4027 = AXIS2_PLACEMENT_3D ( 'NONE', #7083, #5389, #9476 ) ;
#4028 = CARTESIAN_POINT ( 'NONE',  ( 0.000000000000000000, 6.000000000000000000, -64.92000000000001592 ) ) ;
#4029 = DIRECTION ( 'NONE',  ( -0.3002858752327099978, 0.000000000000000000, -0.9538492507391957975 ) ) ;
#4030 = DIRECTION ( 'NONE',  ( -0.000000000000000000, 1.000000000000000000, 0.000000000000000000 ) ) ;
#4031 = EDGE_CURVE ( 'NONE', #7021, #9523, #4156, .T. ) ;
#4032 = ORIENTED_EDGE ( 'NONE', *, *, #391, .F. ) ;
#4033 = EDGE_LOOP ( 'NONE', ( #9372, #572 ) ) ;
#4034 = EDGE_CURVE ( 'NONE', #1956, #10485, #10697, .T. ) ;
#4035 = ORIENTED_EDGE ( 'NONE', *, *, #2195, .F. ) ;
#4036 = ORIENTED_EDGE ( 'NONE', *, *, #5339, .F. ) ;
#4037 = VECTOR ( 'NONE', #4209, 1000.000000000000000 ) ;
#4038 = LINE ( 'NONE', #3875, #3773 ) ;
#4039 = DIRECTION ( 'NONE',  ( 0.000000000000000000, -1.000000000000000000, 0.000000000000000000 ) ) ;
#4040 = DIRECTION ( 'NONE',  ( 0.000000000000000000, 1.000000000000000000, 0.000000000000000000 ) ) ;
#4041 = EDGE_CURVE ( 'NONE', #7350, #2274, #664, .T. ) ;
#4042 = VERTEX_POINT ( 'NONE', #8358 ) ;
#4043 = DIRECTION ( 'NONE',  ( 0.000000000000000000, 1.000000000000000000, -0.000000000000000000 ) ) ;
#4044 = CARTESIAN_POINT ( 'NONE',  ( 41.49999999999993605, 0.000000000000000000, -110.5000000000000000 ) ) ;
#4045 = VECTOR ( 'NONE', #8187, 1000.000000000000000 ) ;
#4046 = EDGE_CURVE ( 'NONE', #242, #9312, #6606, .T. ) ;
#4047 = VERTEX_POINT ( 'NONE', #6551 ) ;
#4048 = EDGE_CURVE ( 'NONE', #7767, #4076, #10645, .T. ) ;
#4049 = CARTESIAN_POINT ( 'NONE',  ( 22.37551362713290359, 0.000000000000000000, -48.50000000000000711 ) ) ;
#4050 = CARTESIAN_POINT ( 'NONE',  ( -47.00000000000001421, 11.00000000000000000, -105.5000000000000142 ) ) ;
#4051 = DIRECTION ( 'NONE',  ( 0.000000000000000000, 0.000000000000000000, -1.000000000000000000 ) ) ;
#4052 = CARTESIAN_POINT ( 'NONE',  ( 46.50000000000000000, 0.000000000000000000, 88.54183071120415605 ) ) ;
#4053 = CARTESIAN_POINT ( 'NONE',  ( -44.79999999999999716, 13.50000000000000178, 0.000000000000000000 ) ) ;
#4054 = DIRECTION ( 'NONE',  ( 0.000000000000000000, 0.000000000000000000, 1.000000000000000000 ) ) ;
#4055 = DIRECTION ( 'NONE',  ( 0.5000000000000001110, 0.000000000000000000, -0.8660254037844385966 ) ) ;
#4056 = DIRECTION ( 'NONE',  ( 0.000000000000000000, 0.000000000000000000, 1.000000000000000000 ) ) ;
#4057 = EDGE_CURVE ( 'NONE', #9496, #7952, #8856, .T. ) ;
#4058 = ORIENTED_EDGE ( 'NONE', *, *, #3558, .F. ) ;
#4059 = EDGE_LOOP ( 'NONE', ( #9619, #9470, #1672, #9900 ) ) ;
#4060 = ORIENTED_EDGE ( 'NONE', *, *, #5987, .T. ) ;
#4061 = DIRECTION ( 'NONE',  ( -1.000000000000000000, 0.000000000000000000, -0.000000000000000000 ) ) ;
#4062 = DIRECTION ( 'NONE',  ( -0.000000000000000000, 1.000000000000000000, -0.000000000000000000 ) ) ;
#4063 = CARTESIAN_POINT ( 'NONE',  ( 41.49999999999993605, 0.000000000000000000, -106.8999999999999915 ) ) ;
#4064 = CARTESIAN_POINT ( 'NONE',  ( -50.99999999999999289, 35.65504675933387091, -113.5000000000000000 ) ) ;
#4065 = CARTESIAN_POINT ( 'NONE',  ( 60.32258609129269900, 6.000000000000007994, 92.50000000000002842 ) ) ;
#4066 = ADVANCED_FACE ( 'NONE', ( #5068 ), #4102, .F. ) ;
#4067 = ORIENTED_EDGE ( 'NONE', *, *, #9410, .T. ) ;
#4068 = CONICAL_SURFACE ( 'NONE', #2843, 3.600000000000005862, 0.5759586531581299962 ) ;
#4069 = ORIENTED_EDGE ( 'NONE', *, *, #8908, .F. ) ;
#4070 = EDGE_LOOP ( 'NONE', ( #896, #8378, #5269, #1550 ) ) ;
#4071 = ORIENTED_EDGE ( 'NONE', *, *, #10125, .T. ) ;
#4072 = CARTESIAN_POINT ( 'NONE',  ( 41.49999999999993605, 0.000000000000000000, -110.5000000000000000 ) ) ;
#4073 = VECTOR ( 'NONE', #1494, 1000.000000000000000 ) ;
#4074 = CARTESIAN_POINT ( 'NONE',  ( 41.49999999999998579, 2.463783942103322300, -43.50000000000002132 ) ) ;
#4075 = CARTESIAN_POINT ( 'NONE',  ( -13.00000000000001066, 2.000000000000000000, -89.10000000000000853 ) ) ;
#4076 = VERTEX_POINT ( 'NONE', #9877 ) ;
#4077 = CARTESIAN_POINT ( 'NONE',  ( 2.000000000000001776, 6.000000000000000000, 31.50000000000000711 ) ) ;
#4078 = CARTESIAN_POINT ( 'NONE',  ( -68.00000000000000000, 0.000000000000000000, 107.5000000000000142 ) ) ;
#4079 = EDGE_CURVE ( 'NONE', #7281, #5431, #3175, .T. ) ;
#4080 = CARTESIAN_POINT ( 'NONE',  ( 45.00000000000002132, 11.00000000000000000, -106.7000000000000171 ) ) ;
#4081 = ORIENTED_EDGE ( 'NONE', *, *, #8215, .T. ) ;
#4082 = ORIENTED_EDGE ( 'NONE', *, *, #842, .T. ) ;
#4083 = VECTOR ( 'NONE', #5401, 1000.000000000000000 ) ;
#4084 = AXIS2_PLACEMENT_3D ( 'NONE', #7105, #4698, #10427 ) ;
#4085 = ORIENTED_EDGE ( 'NONE', *, *, #7136, .F. ) ;
#4086 = DIRECTION ( 'NONE',  ( -0.000000000000000000, 0.000000000000000000, -1.000000000000000000 ) ) ;
#4087 = DIRECTION ( 'NONE',  ( 0.000000000000000000, -1.000000000000000000, -0.000000000000000000 ) ) ;
#4088 = LINE ( 'NONE', #9921, #8034 ) ;
#4089 = VECTOR ( 'NONE', #8380, 1000.000000000000114 ) ;
#4090 = ORIENTED_EDGE ( 'NONE', *, *, #9503, .T. ) ;
#4091 = DIRECTION ( 'NONE',  ( 0.000000000000000000, 0.000000000000000000, -1.000000000000000000 ) ) ;
#4092 = DIRECTION ( 'NONE',  ( -0.4999999999999983347, 0.000000000000000000, 0.8660254037844395958 ) ) ;
#4093 = FACE_BOUND ( 'NONE', #1274, .T. ) ;
#4094 = ORIENTED_EDGE ( 'NONE', *, *, #10439, .T. ) ;
#4095 = AXIS2_PLACEMENT_3D ( 'NONE', #10008, #2540, #9198 ) ;
#4096 = AXIS2_PLACEMENT_3D ( 'NONE', #1378, #4701, #8039 ) ;
#4097 = EDGE_CURVE ( 'NONE', #1490, #4642, #8247, .T. ) ;
#4098 = CARTESIAN_POINT ( 'NONE',  ( 36.54272795145543995, 53.62352359916266664, 38.50000000000000000 ) ) ;
#4099 = FACE_OUTER_BOUND ( 'NONE', #9153, .T. ) ;
#4100 = EDGE_CURVE ( 'NONE', #7560, #2630, #7542, .T. ) ;
#4101 = CARTESIAN_POINT ( 'NONE',  ( 28.26448637286708987, 3.500000000000000000, -100.5000000000000000 ) ) ;
#4102 = CYLINDRICAL_SURFACE ( 'NONE', #8814, 3.000000000000002220 ) ;
#4103 = LINE ( 'NONE', #9984, #1602 ) ;
#4104 = AXIS2_PLACEMENT_3D ( 'NONE', #1208, #6821, #2022 ) ;
#4105 = CARTESIAN_POINT ( 'NONE',  ( -63.00000000000000000, 21.87450786638756028, 74.50000000000002842 ) ) ;
#4106 = FACE_BOUND ( 'NONE', #5059, .T. ) ;
#4107 = VECTOR ( 'NONE', #3071, 1000.000000000000227 ) ;
#4108 = FACE_OUTER_BOUND ( 'NONE', #7223, .T. ) ;
#4109 = ORIENTED_EDGE ( 'NONE', *, *, #7646, .F. ) ;
#4110 = EDGE_CURVE ( 'NONE', #8394, #8324, #2355, .T. ) ;
#4111 = VERTEX_POINT ( 'NONE', #718 ) ;
#4112 = AXIS2_PLACEMENT_3D ( 'NONE', #1795, #8562, #10241 ) ;
#4113 = DIRECTION ( 'NONE',  ( 0.000000000000000000, 0.000000000000000000, 1.000000000000000000 ) ) ;
#4114 = FACE_OUTER_BOUND ( 'NONE', #4740, .T. ) ;
#4115 = EDGE_CURVE ( 'NONE', #10654, #5921, #2407, .T. ) ;
#4116 = DIRECTION ( 'NONE',  ( -3.931670319239243560E-17, -1.000000000000000000, 1.248883513170111899E-16 ) ) ;
#4117 = DIRECTION ( 'NONE',  ( -0.000000000000000000, 1.000000000000000000, -0.000000000000000000 ) ) ;
#4118 = DIRECTION ( 'NONE',  ( 0.4999999999999998890, 0.000000000000000000, -0.8660254037844387076 ) ) ;
#4119 = VECTOR ( 'NONE', #5968, 1000.000000000000000 ) ;
#4120 = ORIENTED_EDGE ( 'NONE', *, *, #9030, .F. ) ;
#4121 = ORIENTED_EDGE ( 'NONE', *, *, #4079, .T. ) ;
#4122 = AXIS2_PLACEMENT_3D ( 'NONE', #2381, #5703, #1512 ) ;
#4123 = EDGE_CURVE ( 'NONE', #7968, #6215, #58, .T. ) ;
#4124 = EDGE_LOOP ( 'NONE', ( #10315, #7700, #9541, #6867 ) ) ;
#4125 = ORIENTED_EDGE ( 'NONE', *, *, #7775, .T. ) ;
#4126 = CARTESIAN_POINT ( 'NONE',  ( -16.82000000000000028, 9.000000000000001776, 0.000000000000000000 ) ) ;
#4127 = CIRCLE ( 'NONE', #1336, 1.000000000000000888 ) ;
#4128 = EDGE_CURVE ( 'NONE', #5224, #9324, #7378, .T. ) ;
#4129 = FACE_OUTER_BOUND ( 'NONE', #1226, .T. ) ;
#4130 = LINE ( 'NONE', #1615, #4989 ) ;
#4131 = CARTESIAN_POINT ( 'NONE',  ( 58.50000000000000000, 54.07254241988259480, 41.89599737787084166 ) ) ;
#4132 = VECTOR ( 'NONE', #8870, 1000.000000000000000 ) ;
#4133 = ORIENTED_EDGE ( 'NONE', *, *, #6532, .T. ) ;
#4134 = CARTESIAN_POINT ( 'NONE',  ( -45.20370370370368818, 5.999999999999998224, 45.50000000000001421 ) ) ;
#4135 = DIRECTION ( 'NONE',  ( 0.000000000000000000, 1.000000000000000000, 0.000000000000000000 ) ) ;
#4136 = FACE_OUTER_BOUND ( 'NONE', #8131, .T. ) ;
#4137 = ORIENTED_EDGE ( 'NONE', *, *, #9066, .F. ) ;
#4138 = ORIENTED_EDGE ( 'NONE', *, *, #6243, .T. ) ;
#4139 = VECTOR ( 'NONE', #3921, 1000.000000000000114 ) ;
#4140 = ORIENTED_EDGE ( 'NONE', *, *, #5074, .T. ) ;
#4141 = AXIS2_PLACEMENT_3D ( 'NONE', #7948, #10443, #2977 ) ;
#4142 = ORIENTED_EDGE ( 'NONE', *, *, #3580, .T. ) ;
#4143 = CARTESIAN_POINT ( 'NONE',  ( -40.99999999999998579, 11.00000000000000000, 0.000000000000000000 ) ) ;
#4144 = CIRCLE ( 'NONE', #9192, 1.500000000000016209 ) ;
#4145 = CARTESIAN_POINT ( 'NONE',  ( -54.51703053573715607, 39.07189138830739239, 55.00000000000002132 ) ) ;
#4146 = DIRECTION ( 'NONE',  ( 1.000000000000000000, 0.000000000000000000, -0.000000000000000000 ) ) ;
#4147 = ORIENTED_EDGE ( 'NONE', *, *, #2824, .T. ) ;
#4148 = FACE_OUTER_BOUND ( 'NONE', #6914, .T. ) ;
#4149 = DIRECTION ( 'NONE',  ( 0.000000000000000000, -1.000000000000000000, 0.000000000000000000 ) ) ;
#4150 = FACE_BOUND ( 'NONE', #10677, .T. ) ;
#4151 = CIRCLE ( 'NONE', #5367, 1.399999999999995026 ) ;
#4152 = DIRECTION ( 'NONE',  ( -1.000000000000000000, 0.000000000000000000, -0.000000000000000000 ) ) ;
#4153 = DIRECTION ( 'NONE',  ( 0.000000000000000000, -0.000000000000000000, 1.000000000000000000 ) ) ;
#4154 = DIRECTION ( 'NONE',  ( 0.000000000000000000, -1.000000000000000000, 0.000000000000000000 ) ) ;
#4155 = DIRECTION ( 'NONE',  ( 1.000000000000000000, 0.000000000000000000, 0.000000000000000000 ) ) ;
#4156 = LINE ( 'NONE', #7493, #7749 ) ;
#4157 = VECTOR ( 'NONE', #5883, 1000.000000000000000 ) ;
#4158 = DIRECTION ( 'NONE',  ( -1.000000000000000000, 0.000000000000000000, 0.000000000000000000 ) ) ;
#4159 = CIRCLE ( 'NONE', #10603, 1.000000000000000888 ) ;
#4160 = LINE ( 'NONE', #876, #6070 ) ;
#4161 = CARTESIAN_POINT ( 'NONE',  ( -15.82000000000000028, 6.000000000000000000, -64.92000000000001592 ) ) ;
#4162 = LINE ( 'NONE', #1867, #1346 ) ;
#4163 = VERTEX_POINT ( 'NONE', #1642 ) ;
#4164 = EDGE_CURVE ( 'NONE', #10004, #2206, #4963, .T. ) ;
#4165 = EDGE_CURVE ( 'NONE', #3843, #1561, #766, .T. ) ;
#4166 = EDGE_LOOP ( 'NONE', ( #7863, #5814 ) ) ;
#4167 = VECTOR ( 'NONE', #7520, 1000.000000000000000 ) ;
#4168 = LINE ( 'NONE', #9833, #4008 ) ;
#4169 = DIRECTION ( 'NONE',  ( 1.000000000000000000, -0.000000000000000000, 0.000000000000000000 ) ) ;
#4170 = DIRECTION ( 'NONE',  ( 0.000000000000000000, 0.000000000000000000, -1.000000000000000000 ) ) ;
#4171 = DIRECTION ( 'NONE',  ( 0.000000000000000000, -0.6614378277661456806, 0.7500000000000017764 ) ) ;
#4172 = ADVANCED_FACE ( 'NONE', ( #10753 ), #3278, .T. ) ;
#4173 = CYLINDRICAL_SURFACE ( 'NONE', #3082, 1.000000000000000888 ) ;
#4174 = VECTOR ( 'NONE', #5246, 1000.000000000000000 ) ;
#4175 = VERTEX_POINT ( 'NONE', #1700 ) ;
#4176 = ORIENTED_EDGE ( 'NONE', *, *, #7191, .T. ) ;
#4177 = EDGE_CURVE ( 'NONE', #3830, #3035, #5011, .T. ) ;
#4178 = VERTEX_POINT ( 'NONE', #3657 ) ;
#4179 = ORIENTED_EDGE ( 'NONE', *, *, #5426, .F. ) ;
#4180 = DIRECTION ( 'NONE',  ( 0.000000000000000000, -0.7499999999999997780, -0.6614378277661479011 ) ) ;
#4181 = FACE_OUTER_BOUND ( 'NONE', #3736, .T. ) ;
#4182 = EDGE_LOOP ( 'NONE', ( #1960, #7699 ) ) ;
#4183 = DIRECTION ( 'NONE',  ( 1.000000000000000000, -0.000000000000000000, 0.000000000000000000 ) ) ;
#4184 = DIRECTION ( 'NONE',  ( -0.000000000000000000, 1.000000000000000000, -0.000000000000000000 ) ) ;
#4185 = CARTESIAN_POINT ( 'NONE',  ( -64.50000000000000000, 1.488235112473839328, 101.5209973778708274 ) ) ;
#4186 = VECTOR ( 'NONE', #7156, 1000.000000000000000 ) ;
#4187 = ORIENTED_EDGE ( 'NONE', *, *, #9230, .T. ) ;
#4188 = ORIENTED_EDGE ( 'NONE', *, *, #9702, .F. ) ;
#4189 = EDGE_CURVE ( 'NONE', #5526, #4919, #275, .T. ) ;
#4190 = ORIENTED_EDGE ( 'NONE', *, *, #10370, .T. ) ;
#4191 = ORIENTED_EDGE ( 'NONE', *, *, #781, .T. ) ;
#4192 = CARTESIAN_POINT ( 'NONE',  ( 16.52775681356645521, 0.000000000000000000, 21.95000000000000995 ) ) ;
#4193 = VECTOR ( 'NONE', #3646, 1000.000000000000000 ) ;
#4194 = CARTESIAN_POINT ( 'NONE',  ( 42.00000000000000711, 6.000000000000000000, -49.50000000000002842 ) ) ;
#4195 = PLANE ( 'NONE',  #7343 ) ;
#4196 = ORIENTED_EDGE ( 'NONE', *, *, #4710, .F. ) ;
#4197 = DIRECTION ( 'NONE',  ( 4.405646923115700682E-16, 0.000000000000000000, -1.000000000000000000 ) ) ;
#4198 = DIRECTION ( 'NONE',  ( -0.8660254037844395958, 0.000000000000000000, -0.4999999999999983347 ) ) ;
#4199 = DIRECTION ( 'NONE',  ( -1.000000000000000000, -0.000000000000000000, -0.000000000000000000 ) ) ;
#4200 = EDGE_LOOP ( 'NONE', ( #9034, #2221, #5049, #8337 ) ) ;
#4201 = ADVANCED_FACE ( 'NONE', ( #3436 ), #8468, .F. ) ;
#4202 = AXIS2_PLACEMENT_3D ( 'NONE', #3201, #7610, #1453 ) ;
#4203 = LINE ( 'NONE', #4251, #3456 ) ;
#4204 = LINE ( 'NONE', #2510, #5812 ) ;
#4205 = DIRECTION ( 'NONE',  ( 0.8660254037844393737, -0.000000000000000000, 0.4999999999999987788 ) ) ;
#4206 = DIRECTION ( 'NONE',  ( 1.000000000000000000, 0.000000000000000000, 0.000000000000000000 ) ) ;
#4207 = CARTESIAN_POINT ( 'NONE',  ( 52.50000000000000000, -11.20849737787079725, 82.65686516701559583 ) ) ;
#4208 = VECTOR ( 'NONE', #9878, 1000.000000000000000 ) ;
#4209 = DIRECTION ( 'NONE',  ( 4.163336342344339393E-15, 0.000000000000000000, 1.000000000000000000 ) ) ;
#4210 = DIRECTION ( 'NONE',  ( 0.000000000000000000, 0.000000000000000000, 1.000000000000000000 ) ) ;
#4211 = LINE ( 'NONE', #4161, #4020 ) ;
#4212 = DIRECTION ( 'NONE',  ( -2.356571919587704610E-15, 0.000000000000000000, -1.000000000000000000 ) ) ;
#4213 = VERTEX_POINT ( 'NONE', #111 ) ;
#4214 = ORIENTED_EDGE ( 'NONE', *, *, #8228, .T. ) ;
#4215 = VERTEX_POINT ( 'NONE', #3486 ) ;
#4216 = DIRECTION ( 'NONE',  ( 0.000000000000000000, 0.6614378277661476790, -0.7500000000000000000 ) ) ;
#4217 = CARTESIAN_POINT ( 'NONE',  ( -50.73205080756887497, 0.000000000000000000, -26.03589838486226427 ) ) ;
#4218 = DIRECTION ( 'NONE',  ( 0.000000000000000000, 0.000000000000000000, -1.000000000000000000 ) ) ;
#4219 = CARTESIAN_POINT ( 'NONE',  ( 52.50000000000000000, 46.78496142692882387, 47.13562172233856984 ) ) ;
#4220 = CARTESIAN_POINT ( 'NONE',  ( -40.99999999999999289, 5.500000000000000000, 0.000000000000000000 ) ) ;
#4221 = ORIENTED_EDGE ( 'NONE', *, *, #1533, .T. ) ;
#4222 = EDGE_LOOP ( 'NONE', ( #1938, #5163, #7364, #9190 ) ) ;
#4223 = ORIENTED_EDGE ( 'NONE', *, *, #7916, .T. ) ;
#4224 = EDGE_LOOP ( 'NONE', ( #10722, #2820, #1868, #7337 ) ) ;
#4225 = ADVANCED_FACE ( 'NONE', ( #6819 ), #3547, .F. ) ;
#4226 = CARTESIAN_POINT ( 'NONE',  ( -40.99999999999998579, 6.000000000000000000, -47.50000000000001421 ) ) ;
#4227 = DIRECTION ( 'NONE',  ( -6.938893903907221278E-15, 1.000000000000000000, 0.000000000000000000 ) ) ;
#4228 = EDGE_CURVE ( 'NONE', #7252, #10272, #7595, .T. ) ;
#4229 = ADVANCED_FACE ( 'NONE', ( #7652 ), #10138, .T. ) ;
#4230 = CARTESIAN_POINT ( 'NONE',  ( -12.99999999999988098, 9.000000000000001776, -76.60000000000000853 ) ) ;
#4231 = ORIENTED_EDGE ( 'NONE', *, *, #7686, .F. ) ;
#4232 = CARTESIAN_POINT ( 'NONE',  ( 18.00000000000000355, 8.500000000000000000, -24.50000000000000000 ) ) ;
#4233 = CARTESIAN_POINT ( 'NONE',  ( -51.99999999999999289, 13.50000000000000178, 38.34631062241927424 ) ) ;
#4234 = ORIENTED_EDGE ( 'NONE', *, *, #7631, .T. ) ;
#4235 = DIRECTION ( 'NONE',  ( -1.000000000000000000, 0.000000000000000000, 0.000000000000000000 ) ) ;
#4236 = ORIENTED_EDGE ( 'NONE', *, *, #3535, .T. ) ;
#4237 = ORIENTED_EDGE ( 'NONE', *, *, #5733, .T. ) ;
#4238 = ORIENTED_EDGE ( 'NONE', *, *, #2704, .F. ) ;
#4239 = ORIENTED_EDGE ( 'NONE', *, *, #2591, .T. ) ;
#4240 = AXIS2_PLACEMENT_3D ( 'NONE', #1666, #3196, #899 ) ;
#4241 = ADVANCED_FACE ( 'NONE', ( #4420 ), #8523, .F. ) ;
#4242 = LINE ( 'NONE', #5166, #980 ) ;
#4243 = EDGE_CURVE ( 'NONE', #2068, #1569, #247, .T. ) ;
#4244 = CARTESIAN_POINT ( 'NONE',  ( -47.53218020090810114, -31.43597607875457101, 27.48457240288461634 ) ) ;
#4245 = DIRECTION ( 'NONE',  ( -1.000000000000000000, 0.000000000000000000, 0.000000000000000000 ) ) ;
#4246 = ORIENTED_EDGE ( 'NONE', *, *, #8048, .F. ) ;
#4247 = LINE ( 'NONE', #101, #282 ) ;
#4248 = ORIENTED_EDGE ( 'NONE', *, *, #8211, .T. ) ;
#4249 = VECTOR ( 'NONE', #9236, 1000.000000000000000 ) ;
#4250 = VECTOR ( 'NONE', #6754, 1000.000000000000000 ) ;
#4251 = CARTESIAN_POINT ( 'NONE',  ( 46.00000000000000711, 5.500000000000000000, -37.50000000000001421 ) ) ;
#4252 = CARTESIAN_POINT ( 'NONE',  ( -58.50000000000000000, 33.76927491022726713, 31.65686516701561715 ) ) ;
#4253 = ADVANCED_FACE ( 'NONE', ( #2784 ), #332, .T. ) ;
#4254 = LINE ( 'NONE', #3174, #6230 ) ;
#4255 =( LENGTH_UNIT ( ) NAMED_UNIT ( * ) SI_UNIT ( .MILLI., .METRE. ) );
#4256 = DIRECTION ( 'NONE',  ( 1.000000000000000000, 0.000000000000000000, 0.000000000000000000 ) ) ;
#4257 = CARTESIAN_POINT ( 'NONE',  ( -68.00000000000000000, 52.74160649547446411, 39.50000000000000000 ) ) ;
#4258 = DIRECTION ( 'NONE',  ( 0.000000000000000000, 0.000000000000000000, 1.000000000000000000 ) ) ;
#4259 = DIRECTION ( 'NONE',  ( -0.000000000000000000, 1.000000000000000000, -0.000000000000000000 ) ) ;
#4260 = DIRECTION ( 'NONE',  ( 0.000000000000000000, 1.000000000000000000, -0.000000000000000000 ) ) ;
#4261 = CARTESIAN_POINT ( 'NONE',  ( -15.32000000000000384, 6.000000000000000000, -78.30000000000002558 ) ) ;
#4262 = VERTEX_POINT ( 'NONE', #2621 ) ;
#4263 = CIRCLE ( 'NONE', #3926, 0.8999999999999980238 ) ;
#4264 = ORIENTED_EDGE ( 'NONE', *, *, #8944, .T. ) ;
#4265 = CIRCLE ( 'NONE', #7755, 3.000000000000002665 ) ;
#4266 = ORIENTED_EDGE ( 'NONE', *, *, #8403, .F. ) ;
#4267 = PRODUCT_DEFINITION ( 'UNKNOWN', '', #10225, #5737 ) ;
#4268 = DIRECTION ( 'NONE',  ( -0.000000000000000000, -1.000000000000000000, 0.000000000000000000 ) ) ;
#4269 = DIRECTION ( 'NONE',  ( 1.000000000000000000, 0.000000000000000000, 0.000000000000000000 ) ) ;
#4270 = AXIS2_PLACEMENT_3D ( 'NONE', #463, #7124, #2155 ) ;
#4271 = EDGE_CURVE ( 'NONE', #5862, #7890, #2833, .T. ) ;
#4272 = DIRECTION ( 'NONE',  ( 0.5000000000000011102, 0.000000000000000000, 0.8660254037844379305 ) ) ;
#4273 = VECTOR ( 'NONE', #9402, 1000.000000000000000 ) ;
#4274 = CARTESIAN_POINT ( 'NONE',  ( 10.31999999999999673, -19.68383927686824109, -64.92000000000001592 ) ) ;
#4275 = DIRECTION ( 'NONE',  ( -0.000000000000000000, 1.000000000000000000, -0.000000000000000000 ) ) ;
#4276 = CARTESIAN_POINT ( 'NONE',  ( 2.000000000000001776, 1.600000000000000089, 92.50000000000001421 ) ) ;
#4277 = ORIENTED_EDGE ( 'NONE', *, *, #502, .T. ) ;
#4278 = ORIENTED_EDGE ( 'NONE', *, *, #3714, .T. ) ;
#4279 = CIRCLE ( 'NONE', #5671, 0.8999999999999980238 ) ;
#4280 = ORIENTED_EDGE ( 'NONE', *, *, #3995, .F. ) ;
#4281 = ORIENTED_EDGE ( 'NONE', *, *, #4648, .T. ) ;
#4282 = CYLINDRICAL_SURFACE ( 'NONE', #1275, 1.000000000000000888 ) ;
#4283 = LINE ( 'NONE', #5038, #8798 ) ;
#4284 = CARTESIAN_POINT ( 'NONE',  ( 35.99999999999999289, 13.49999999999999822, 39.50000000000000711 ) ) ;
#4285 = CIRCLE ( 'NONE', #6191, 2.000000000000001776 ) ;
#4286 = CARTESIAN_POINT ( 'NONE',  ( 25.32000000000000384, 0.000000000000000000, -48.50000000000000711 ) ) ;
#4287 = ORIENTED_EDGE ( 'NONE', *, *, #8490, .T. ) ;
#4288 = LINE ( 'NONE', #143, #1509 ) ;
#4289 = DIRECTION ( 'NONE',  ( 0.000000000000000000, 0.000000000000000000, 1.000000000000000000 ) ) ;
#4290 = VECTOR ( 'NONE', #6972, 1000.000000000000114 ) ;
#4291 = ORIENTED_EDGE ( 'NONE', *, *, #1923, .T. ) ;
#4292 = DIRECTION ( 'NONE',  ( -0.000000000000000000, -1.000000000000000000, -0.000000000000000000 ) ) ;
#4293 = EDGE_LOOP ( 'NONE', ( #10056, #2856, #9434, #5923 ) ) ;
#4294 = ORIENTED_EDGE ( 'NONE', *, *, #5598, .T. ) ;
#4295 = ORIENTED_EDGE ( 'NONE', *, *, #1746, .F. ) ;
#4296 = ADVANCED_FACE ( 'NONE', ( #7815 ), #5939, .F. ) ;
#4297 = EDGE_CURVE ( 'NONE', #2339, #4262, #6151, .T. ) ;
#4298 = CIRCLE ( 'NONE', #289, 1.500000000000016209 ) ;
#4299 = ORIENTED_EDGE ( 'NONE', *, *, #10036, .T. ) ;
#4300 = VECTOR ( 'NONE', #7462, 1000.000000000000000 ) ;
#4301 = FACE_OUTER_BOUND ( 'NONE', #1446, .T. ) ;
#4302 = DIRECTION ( 'NONE',  ( -0.000000000000000000, -1.000000000000000000, -0.000000000000000000 ) ) ;
#4303 = LINE ( 'NONE', #7640, #1066 ) ;
#4304 = VERTEX_POINT ( 'NONE', #9389 ) ;
#4305 = CARTESIAN_POINT ( 'NONE',  ( -50.99999999999999289, 13.50000000000000178, -27.03589838486225716 ) ) ;
#4306 = COLOUR_RGB ( '',0.7921568627450980005, 0.8196078431372548767, 0.9333333333333333481 ) ;
#4307 = VERTEX_POINT ( 'NONE', #9490 ) ;
#4308 = ORIENTED_EDGE ( 'NONE', *, *, #5223, .F. ) ;
#4309 =( GEOMETRIC_REPRESENTATION_CONTEXT ( 3 ) GLOBAL_UNCERTAINTY_ASSIGNED_CONTEXT ( ( #9882 ) ) GLOBAL_UNIT_ASSIGNED_CONTEXT ( ( #4255, #278, #2727 ) ) REPRESENTATION_CONTEXT ( 'NONE', 'WORKASPACE' ) );
#4310 = EDGE_CURVE ( 'NONE', #429, #8731, #1638, .T. ) ;
#4311 = VECTOR ( 'NONE', #5242, 1000.000000000000000 ) ;
#4312 = DIRECTION ( 'NONE',  ( -0.000000000000000000, -1.000000000000000000, -0.000000000000000000 ) ) ;
#4313 = DIRECTION ( 'NONE',  ( -0.000000000000000000, 0.7499999999999997780, 0.6614378277661479011 ) ) ;
#4314 = DIRECTION ( 'NONE',  ( 0.000000000000000000, 0.7499999999999997780, 0.6614378277661479011 ) ) ;
#4315 = APPLICATION_PROTOCOL_DEFINITION ( 'draft international standard', 'automotive_design', 1998, #3511 ) ;
#4316 = DIRECTION ( 'NONE',  ( -0.000000000000000000, -1.000000000000000000, -0.000000000000000000 ) ) ;
#4317 = CARTESIAN_POINT ( 'NONE',  ( 6.300000000000073541, 6.000000000000000000, -76.60000000000000853 ) ) ;
#4318 = CARTESIAN_POINT ( 'NONE',  ( 61.58578643762690064, 53.62352359916266664, 38.50000000000000000 ) ) ;
#4319 = CARTESIAN_POINT ( 'NONE',  ( -12.99999999999988098, 2.000000000000000000, -76.60000000000000853 ) ) ;
#4320 = LINE ( 'NONE', #9340, #5047 ) ;
#4321 = LINE ( 'NONE', #63, #1527 ) ;
#4322 = ORIENTED_EDGE ( 'NONE', *, *, #965, .T. ) ;
#4323 = VECTOR ( 'NONE', #2982, 1000.000000000000000 ) ;
#4324 = EDGE_CURVE ( 'NONE', #1433, #2776, #10251, .T. ) ;
#4325 = VERTEX_POINT ( 'NONE', #6930 ) ;
#4326 = CARTESIAN_POINT ( 'NONE',  ( 62.00000000000000000, 61.14656396998332610, 45.96967403244688199 ) ) ;
#4327 = CARTESIAN_POINT ( 'NONE',  ( 35.99999999999998579, 11.00000000000000000, 0.000000000000000000 ) ) ;
#4328 = VECTOR ( 'NONE', #3004, 1000.000000000000000 ) ;
#4329 = CIRCLE ( 'NONE', #2065, 2.000000000000001776 ) ;
#4330 = DIRECTION ( 'NONE',  ( 0.000000000000000000, 0.6614378277661456806, -0.7500000000000017764 ) ) ;
#4331 = PLANE ( 'NONE',  #8108 ) ;
#4332 = PLANE ( 'NONE',  #3325 ) ;
#4333 = DIRECTION ( 'NONE',  ( -1.000000000000000000, 0.000000000000000000, 0.000000000000000000 ) ) ;
#4334 = DIRECTION ( 'NONE',  ( -0.8660254037844385966, 0.000000000000000000, 0.5000000000000001110 ) ) ;
#4335 = VERTEX_POINT ( 'NONE', #7758 ) ;
#4336 = VERTEX_POINT ( 'NONE', #279 ) ;
#4337 = CIRCLE ( 'NONE', #7126, 3.599999999999999201 ) ;
#4338 = ADVANCED_FACE ( 'NONE', ( #6101 ), #1206, .T. ) ;
#4339 = EDGE_LOOP ( 'NONE', ( #4630, #6030, #4931, #4121, #816, #10512 ) ) ;
#4340 = CARTESIAN_POINT ( 'NONE',  ( 40.99999999999999289, 0.000000000000000000, -37.10000000000000853 ) ) ;
#4341 = DIRECTION ( 'NONE',  ( -0.000000000000000000, -1.000000000000000000, 0.000000000000000000 ) ) ;
#4342 = DIRECTION ( 'NONE',  ( -0.000000000000000000, -1.000000000000000000, -0.000000000000000000 ) ) ;
#4343 = AXIS2_PLACEMENT_3D ( 'NONE', #61, #1597, #4054 ) ;
#4344 = DIRECTION ( 'NONE',  ( 0.000000000000000000, -1.000000000000000000, 0.000000000000000000 ) ) ;
#4345 = ORIENTED_EDGE ( 'NONE', *, *, #370, .T. ) ;
#4346 = ADVANCED_FACE ( 'NONE', ( #1964 ), #10163, .F. ) ;
#4347 = DIRECTION ( 'NONE',  ( -1.000000000000000000, 0.000000000000000000, 0.000000000000000000 ) ) ;
#4348 = FACE_OUTER_BOUND ( 'NONE', #9709, .T. ) ;
#4349 = VERTEX_POINT ( 'NONE', #8898 ) ;
#4350 = DIRECTION ( 'NONE',  ( 0.000000000000000000, 0.000000000000000000, 1.000000000000000000 ) ) ;
#4351 = ORIENTED_EDGE ( 'NONE', *, *, #8563, .T. ) ;
#4352 = ORIENTED_EDGE ( 'NONE', *, *, #6908, .T. ) ;
#4353 = ORIENTED_EDGE ( 'NONE', *, *, #3615, .F. ) ;
#4354 = AXIS2_PLACEMENT_3D ( 'NONE', #4650, #9447, #7985 ) ;
#4355 = ORIENTED_EDGE ( 'NONE', *, *, #9044, .F. ) ;
#4356 = DIRECTION ( 'NONE',  ( -1.000000000000000000, 0.000000000000000000, -0.000000000000000000 ) ) ;
#4357 = DIRECTION ( 'NONE',  ( 0.000000000000000000, 0.000000000000000000, 1.000000000000000000 ) ) ;
#4358 = CARTESIAN_POINT ( 'NONE',  ( 29.91482059282369477, 13.50000000000000178, -9.417628705148207047 ) ) ;
#4359 = ORIENTED_EDGE ( 'NONE', *, *, #95, .F. ) ;
#4360 = VECTOR ( 'NONE', #7333, 1000.000000000000114 ) ;
#4361 = LINE ( 'NONE', #7643, #7254 ) ;
#4362 = EDGE_CURVE ( 'NONE', #206, #1311, #7152, .T. ) ;
#4363 = ORIENTED_EDGE ( 'NONE', *, *, #10760, .T. ) ;
#4364 = VERTEX_POINT ( 'NONE', #10469 ) ;
#4365 = VECTOR ( 'NONE', #4425, 1000.000000000000114 ) ;
#4366 = EDGE_CURVE ( 'NONE', #6804, #5624, #2679, .T. ) ;
#4367 = CARTESIAN_POINT ( 'NONE',  ( 8.000000000000126121, 2.000000000000000000, -75.70000000000001705 ) ) ;
#4368 = DIRECTION ( 'NONE',  ( 0.000000000000000000, 1.000000000000000000, -0.000000000000000000 ) ) ;
#4369 = DIRECTION ( 'NONE',  ( 1.156482317317865020E-15, 0.000000000000000000, -1.000000000000000000 ) ) ;
#4370 = CARTESIAN_POINT ( 'NONE',  ( 38.19999999999997442, 40.99999999999999289, -46.29999999999999005 ) ) ;
#4371 = ADVANCED_FACE ( 'NONE', ( #7096 ), #8028, .F. ) ;
#4372 = LINE ( 'NONE', #7710, #8460 ) ;
#4373 = LINE ( 'NONE', #9279, #2126 ) ;
#4374 = ADVANCED_FACE ( 'NONE', ( #6317 ), #1259, .F. ) ;
#4375 = PLANE ( 'NONE',  #8179 ) ;
#4376 = FACE_OUTER_BOUND ( 'NONE', #3420, .T. ) ;
#4377 = AXIS2_PLACEMENT_3D ( 'NONE', #6755, #2612, #9322 ) ;
#4378 = DIRECTION ( 'NONE',  ( -1.000000000000000000, 0.000000000000000000, 2.356571919587704610E-15 ) ) ;
#4379 = EDGE_LOOP ( 'NONE', ( #9641, #3103, #6588, #6129 ) ) ;
#4380 = EDGE_LOOP ( 'NONE', ( #2929, #3624, #7697, #6612, #9456, #3700 ) ) ;
#4381 = CARTESIAN_POINT ( 'NONE',  ( -48.99999999999998579, 35.65504675933387091, 27.03589838486225716 ) ) ;
#4382 = CARTESIAN_POINT ( 'NONE',  ( -68.00000000000000000, 52.74160649547446411, 39.50000000000000000 ) ) ;
#4383 = VECTOR ( 'NONE', #4497, 1000.000000000000000 ) ;
#4384 = CYLINDRICAL_SURFACE ( 'NONE', #1878, 1.399999999999998579 ) ;
#4385 = LINE ( 'NONE', #7721, #2360 ) ;
#4386 = LINE ( 'NONE', #237, #10474 ) ;
#4387 = EDGE_CURVE ( 'NONE', #7781, #3246, #3112, .T. ) ;
#4388 = DIRECTION ( 'NONE',  ( 0.000000000000000000, 0.000000000000000000, -1.000000000000000000 ) ) ;
#4389 = SURFACE_STYLE_FILL_AREA ( #9998 ) ;
#4390 = EDGE_LOOP ( 'NONE', ( #1049, #188, #2913, #7847, #8033, #2237 ) ) ;
#4391 = ORIENTED_EDGE ( 'NONE', *, *, #1912, .F. ) ;
#4392 =( BOUNDED_CURVE ( )  B_SPLINE_CURVE ( 3, ( #7714, #1705, #7659, #10143 ),
 .UNSPECIFIED., .F., .T. ) 
 B_SPLINE_CURVE_WITH_KNOTS ( ( 4, 4 ),
 ( 3.141592653589793116, 6.283185307179586232 ),
 .UNSPECIFIED. ) 
 CURVE ( )  GEOMETRIC_REPRESENTATION_ITEM ( )  RATIONAL_B_SPLINE_CURVE ( ( 1.000000000000000000, 0.3333333333333333703, 0.3333333333333333703, 1.000000000000000000 ) ) 
 REPRESENTATION_ITEM ( '' )  );
#4393 = ORIENTED_EDGE ( 'NONE', *, *, #9564, .F. ) ;
#4394 = CARTESIAN_POINT ( 'NONE',  ( 16.52775681356645876, 0.000000000000000000, -21.95000000000000284 ) ) ;
#4395 = CARTESIAN_POINT ( 'NONE',  ( -15.82000000000000028, 6.000000000000000000, -97.79999999999999716 ) ) ;
#4396 = FACE_OUTER_BOUND ( 'NONE', #2310, .T. ) ;
#4397 = EDGE_CURVE ( 'NONE', #5906, #1445, #8789, .T. ) ;
#4398 = DIRECTION ( 'NONE',  ( 0.000000000000000000, 0.000000000000000000, 1.000000000000000000 ) ) ;
#4399 = ORIENTED_EDGE ( 'NONE', *, *, #5360, .T. ) ;
#4400 = CARTESIAN_POINT ( 'NONE',  ( 0.000000000000000000, 9.999999999999998224, -28.49999999999999289 ) ) ;
#4401 = ORIENTED_EDGE ( 'NONE', *, *, #8773, .F. ) ;
#4402 = DIRECTION ( 'NONE',  ( 0.000000000000000000, -1.000000000000000000, 0.000000000000000000 ) ) ;
#4403 = ORIENTED_EDGE ( 'NONE', *, *, #7704, .T. ) ;
#4404 = ORIENTED_EDGE ( 'NONE', *, *, #5874, .T. ) ;
#4405 = ORIENTED_EDGE ( 'NONE', *, *, #10691, .F. ) ;
#4406 = ORIENTED_EDGE ( 'NONE', *, *, #10546, .F. ) ;
#4407 = EDGE_CURVE ( 'NONE', #4814, #8672, #5811, .T. ) ;
#4408 = DIRECTION ( 'NONE',  ( -0.000000000000000000, 1.000000000000000000, -0.000000000000000000 ) ) ;
#4409 = EDGE_CURVE ( 'NONE', #2479, #3346, #2078, .T. ) ;
#4410 = FACE_OUTER_BOUND ( 'NONE', #2161, .T. ) ;
#4411 = DIRECTION ( 'NONE',  ( 0.000000000000000000, 1.000000000000000000, -0.000000000000000000 ) ) ;
#4412 = ORIENTED_EDGE ( 'NONE', *, *, #6157, .F. ) ;
#4413 = DIRECTION ( 'NONE',  ( -0.000000000000000000, 1.000000000000000000, -0.000000000000000000 ) ) ;
#4414 = EDGE_LOOP ( 'NONE', ( #8095, #5820, #10169, #10487 ) ) ;
#4415 = ORIENTED_EDGE ( 'NONE', *, *, #6793, .F. ) ;
#4416 = AXIS2_PLACEMENT_3D ( 'NONE', #6576, #5091, #8379 ) ;
#4417 = CYLINDRICAL_SURFACE ( 'NONE', #1551, 3.000000000000002220 ) ;
#4418 = DIRECTION ( 'NONE',  ( 0.000000000000000000, 0.000000000000000000, 1.000000000000000000 ) ) ;
#4419 = DIRECTION ( 'NONE',  ( 1.000000000000000000, 0.000000000000000000, 0.000000000000000000 ) ) ;
#4420 = FACE_OUTER_BOUND ( 'NONE', #1959, .T. ) ;
#4421 = AXIS2_PLACEMENT_3D ( 'NONE', #7224, #3137, #7286 ) ;
#4422 = DIRECTION ( 'NONE',  ( -0.000000000000000000, 1.000000000000000000, -0.000000000000000000 ) ) ;
#4423 = PLANE ( 'NONE',  #1771 ) ;
#4424 = FACE_OUTER_BOUND ( 'NONE', #3578, .T. ) ;
#4425 = DIRECTION ( 'NONE',  ( 0.4999999999999998890, 0.000000000000000000, -0.8660254037844387076 ) ) ;
#4426 = LINE ( 'NONE', #7042, #8674 ) ;
#4427 = ORIENTED_EDGE ( 'NONE', *, *, #4633, .T. ) ;
#4428 = EDGE_CURVE ( 'NONE', #10717, #3346, #6209, .T. ) ;
#4429 = VECTOR ( 'NONE', #9017, 1000.000000000000000 ) ;
#4430 = AXIS2_PLACEMENT_3D ( 'NONE', #5410, #393, #8695 ) ;
#4431 = EDGE_LOOP ( 'NONE', ( #10327, #378, #6730, #841 ) ) ;
#4432 = EDGE_CURVE ( 'NONE', #9684, #8718, #3764, .T. ) ;
#4433 = EDGE_CURVE ( 'NONE', #3359, #5078, #3272, .T. ) ;
#4434 = CARTESIAN_POINT ( 'NONE',  ( -15.32000000000000384, 9.000000000000001776, -0.000000000000000000 ) ) ;
#4435 = CARTESIAN_POINT ( 'NONE',  ( 41.49999999999998579, 11.00000000000000000, -110.5000000000000000 ) ) ;
#4436 = DIRECTION ( 'NONE',  ( 0.000000000000000000, -1.000000000000000000, 0.000000000000000000 ) ) ;
#4437 = CARTESIAN_POINT ( 'NONE',  ( 0.000000000000000000, 9.000000000000001776, -64.92000000000001592 ) ) ;
#4438 = PLANE ( 'NONE',  #2464 ) ;
#4439 = VECTOR ( 'NONE', #5928, 1000.000000000000000 ) ;
#4440 = DIRECTION ( 'NONE',  ( -0.000000000000000000, -1.000000000000000000, 0.000000000000000000 ) ) ;
#4441 = CIRCLE ( 'NONE', #7055, 1.399999999999998579 ) ;
#4442 = VERTEX_POINT ( 'NONE', #6373 ) ;
#4443 = ADVANCED_FACE ( 'NONE', ( #7976 ), #9708, .T. ) ;
#4444 = VERTEX_POINT ( 'NONE', #9762 ) ;
#4445 = VERTEX_POINT ( 'NONE', #8684 ) ;
#4446 = ADVANCED_FACE ( 'NONE', ( #5506 ), #8844, .T. ) ;
#4447 = CIRCLE ( 'NONE', #7053, 1.399999999999995026 ) ;
#4448 = ORIENTED_EDGE ( 'NONE', *, *, #4486, .T. ) ;
#4449 = VECTOR ( 'NONE', #5299, 1000.000000000000000 ) ;
#4450 = CARTESIAN_POINT ( 'NONE',  ( -64.50000000000000000, 7.488235112473838662, 106.8125000000000142 ) ) ;
#4451 = DIRECTION ( 'NONE',  ( 0.8660254037844387076, 0.000000000000000000, -0.4999999999999999445 ) ) ;
#4452 = DIRECTION ( 'NONE',  ( 0.000000000000000000, -1.000000000000000000, 0.000000000000000000 ) ) ;
#4453 = DIRECTION ( 'NONE',  ( -1.000000000000000000, 0.000000000000000000, 0.000000000000000000 ) ) ;
#4454 = CARTESIAN_POINT ( 'NONE',  ( 37.19999999999998153, 11.00000000000000000, -112.7000000000000028 ) ) ;
#4455 = CARTESIAN_POINT ( 'NONE',  ( -44.79999999999999716, 13.50000000000000178, 0.000000000000000000 ) ) ;
#4456 = VECTOR ( 'NONE', #7345, 1000.000000000000114 ) ;
#4457 = ORIENTED_EDGE ( 'NONE', *, *, #4954, .F. ) ;
#4458 = DIRECTION ( 'NONE',  ( -0.000000000000000000, 1.000000000000000000, -0.000000000000000000 ) ) ;
#4459 = ADVANCED_FACE ( 'NONE', ( #1364 ), #2241, .F. ) ;
#4460 = ORIENTED_EDGE ( 'NONE', *, *, #6646, .T. ) ;
#4461 = ORIENTED_EDGE ( 'NONE', *, *, #6502, .F. ) ;
#4462 = ORIENTED_EDGE ( 'NONE', *, *, #4046, .T. ) ;
#4463 = EDGE_CURVE ( 'NONE', #9953, #5036, #5291, .T. ) ;
#4464 = ORIENTED_EDGE ( 'NONE', *, *, #10405, .T. ) ;
#4465 = AXIS2_PLACEMENT_3D ( 'NONE', #10409, #7142, #4781 ) ;
#4466 = DIRECTION ( 'NONE',  ( -0.5000000000000001110, 0.000000000000000000, 0.8660254037844385966 ) ) ;
#4467 = EDGE_CURVE ( 'NONE', #5488, #10639, #9651, .T. ) ;
#4468 = LINE ( 'NONE', #7802, #713 ) ;
#4469 = ORIENTED_EDGE ( 'NONE', *, *, #5350, .T. ) ;
#4470 = LINE ( 'NONE', #7805, #7070 ) ;
#4471 = EDGE_LOOP ( 'NONE', ( #5104, #4236, #2550, #6255 ) ) ;
#4472 = VERTEX_POINT ( 'NONE', #3058 ) ;
#4473 = ORIENTED_EDGE ( 'NONE', *, *, #184, .T. ) ;
#4474 = CIRCLE ( 'NONE', #3770, 2.000000000000001776 ) ;
#4475 = ADVANCED_FACE ( 'NONE', ( #2291 ), #4583, .F. ) ;
#4476 = VECTOR ( 'NONE', #9213, 1000.000000000000000 ) ;
#4477 = DIRECTION ( 'NONE',  ( -6.669904509218573417E-17, -0.8386705679454233842, -0.5446390350150280835 ) ) ;
#4478 = AXIS2_PLACEMENT_3D ( 'NONE', #2040, #8043, #6225 ) ;
#4479 = LINE ( 'NONE', #9333, #3273 ) ;
#4480 = CARTESIAN_POINT ( 'NONE',  ( 45.99999999999999289, 0.000000000000000000, 31.50000000000000711 ) ) ;
#4481 = LINE ( 'NONE', #7816, #6886 ) ;
#4482 = LINE ( 'NONE', #10308, #3872 ) ;
#4483 = AXIS2_PLACEMENT_3D ( 'NONE', #632, #9795, #8883 ) ;
#4484 = CARTESIAN_POINT ( 'NONE',  ( 0.000000000000000000, 40.99999999999999289, -41.50000000000002132 ) ) ;
#4485 = DIRECTION ( 'NONE',  ( 0.000000000000000000, -9.912705577010306814E-16, -1.000000000000000000 ) ) ;
#4486 = EDGE_CURVE ( 'NONE', #6641, #10463, #10519, .T. ) ;
#4487 = CARTESIAN_POINT ( 'NONE',  ( 39.20370370370368818, 1.600000000000000089, 45.50000000000000000 ) ) ;
#4488 = ORIENTED_EDGE ( 'NONE', *, *, #7473, .F. ) ;
#4489 =( BOUNDED_CURVE ( )  B_SPLINE_CURVE ( 3, ( #5916, #9201, #9963, #7685 ),
 .UNSPECIFIED., .F., .F. ) 
 B_SPLINE_CURVE_WITH_KNOTS ( ( 4, 4 ),
 ( 3.141592653589793116, 6.283185307179586232 ),
 .UNSPECIFIED. ) 
 CURVE ( )  GEOMETRIC_REPRESENTATION_ITEM ( )  RATIONAL_B_SPLINE_CURVE ( ( 1.000000000000000000, 0.3333333333333333703, 0.3333333333333333703, 1.000000000000000000 ) ) 
 REPRESENTATION_ITEM ( '' )  );
#4490 = AXIS2_PLACEMENT_3D ( 'NONE', #7279, #5785, #9073 ) ;
#4491 = ORIENTED_EDGE ( 'NONE', *, *, #3629, .T. ) ;
#4492 = VECTOR ( 'NONE', #4155, 1000.000000000000000 ) ;
#4493 = CARTESIAN_POINT ( 'NONE',  ( -44.00000000000001421, 8.500000000000000000, -28.49999999999999289 ) ) ;
#4494 = CARTESIAN_POINT ( 'NONE',  ( 24.00000000000011724, 8.500000000000000000, -9.992007221626463137E-14 ) ) ;
#4495 = DIRECTION ( 'NONE',  ( -0.000000000000000000, -1.000000000000000000, -0.000000000000000000 ) ) ;
#4496 = CARTESIAN_POINT ( 'NONE',  ( -58.50000000000000000, 31.51927491022726713, 29.67255168371716678 ) ) ;
#4497 = DIRECTION ( 'NONE',  ( 0.000000000000000000, -1.000000000000000000, 0.000000000000000000 ) ) ;
#4498 = AXIS2_PLACEMENT_3D ( 'NONE', #4548, #8639, #7720 ) ;
#4499 = DIRECTION ( 'NONE',  ( 0.000000000000000000, 1.000000000000000000, -0.000000000000000000 ) ) ;
#4500 = CARTESIAN_POINT ( 'NONE',  ( 35.99999999999998579, 40.99999999999999289, -41.50000000000002132 ) ) ;
#4501 = EDGE_CURVE ( 'NONE', #6354, #10614, #6372, .T. ) ;
#4502 = ORIENTED_EDGE ( 'NONE', *, *, #996, .T. ) ;
#4503 = ORIENTED_EDGE ( 'NONE', *, *, #8392, .T. ) ;
#4504 = ORIENTED_EDGE ( 'NONE', *, *, #6328, .T. ) ;
#4505 = AXIS2_PLACEMENT_3D ( 'NONE', #2511, #3225, #3328 ) ;
#4506 = ORIENTED_EDGE ( 'NONE', *, *, #4463, .F. ) ;
#4507 = LINE ( 'NONE', #5207, #3895 ) ;
#4508 = ADVANCED_FACE ( 'NONE', ( #9707 ), #7035, .T. ) ;
#4509 = DIRECTION ( 'NONE',  ( -0.000000000000000000, -1.000000000000000000, -0.000000000000000000 ) ) ;
#4510 = DIRECTION ( 'NONE',  ( -0.000000000000000000, -1.000000000000000000, 0.000000000000000000 ) ) ;
#4511 = VERTEX_POINT ( 'NONE', #6429 ) ;
#4512 = VECTOR ( 'NONE', #2794, 1000.000000000000000 ) ;
#4513 = CARTESIAN_POINT ( 'NONE',  ( -46.49999999999999289, 0.000000000000000000, -108.5000000000000000 ) ) ;
#4514 = AXIS2_PLACEMENT_3D ( 'NONE', #3502, #4440, #10152 ) ;
#4515 = ADVANCED_FACE ( 'NONE', ( #5609 ), #2240, .T. ) ;
#4516 = VERTEX_POINT ( 'NONE', #7095 ) ;
#4517 = DIRECTION ( 'NONE',  ( 0.000000000000000000, 0.000000000000000000, 1.000000000000000000 ) ) ;
#4518 = ORIENTED_EDGE ( 'NONE', *, *, #5373, .T. ) ;
#4519 = ORIENTED_EDGE ( 'NONE', *, *, #578, .T. ) ;
#4520 = ORIENTED_EDGE ( 'NONE', *, *, #10724, .T. ) ;
#4521 = VERTEX_POINT ( 'NONE', #3823 ) ;
#4522 = CARTESIAN_POINT ( 'NONE',  ( 8.000000000000126121, 2.000000000000000000, -76.60000000000000853 ) ) ;
#4523 = CARTESIAN_POINT ( 'NONE',  ( 0.000000000000000000, 6.000000000000000000, 0.000000000000000000 ) ) ;
#4524 = DIRECTION ( 'NONE',  ( -0.000000000000000000, -1.000000000000000000, -0.000000000000000000 ) ) ;
#4525 = VERTEX_POINT ( 'NONE', #5505 ) ;
#4526 = CARTESIAN_POINT ( 'NONE',  ( 16.52775681356645521, 3.500000000000000000, 21.95000000000000995 ) ) ;
#4527 = ADVANCED_FACE ( 'NONE', ( #434 ), #2951, .T. ) ;
#4528 = EDGE_LOOP ( 'NONE', ( #7677, #5607 ) ) ;
#4529 = VERTEX_POINT ( 'NONE', #6264 ) ;
#4530 = EDGE_LOOP ( 'NONE', ( #10423, #3905, #3195, #4352, #6431, #9046 ) ) ;
#4531 = VECTOR ( 'NONE', #6996, 1000.000000000000000 ) ;
#4532 = FACE_OUTER_BOUND ( 'NONE', #9990, .T. ) ;
#4533 = VECTOR ( 'NONE', #5622, 1000.000000000000000 ) ;
#4534 = LINE ( 'NONE', #1205, #3623 ) ;
#4535 = CARTESIAN_POINT ( 'NONE',  ( -40.99999999999998579, 11.00000000000000000, 0.000000000000000000 ) ) ;
#4536 = ORIENTED_EDGE ( 'NONE', *, *, #4115, .F. ) ;
#4537 = CARTESIAN_POINT ( 'NONE',  ( -67.58578643762690774, 6.000000000000022204, 108.5000000000000426 ) ) ;
#4538 = LINE ( 'NONE', #5183, #2297 ) ;
#4539 = EDGE_CURVE ( 'NONE', #151, #6124, #3730, .T. ) ;
#4540 = DIRECTION ( 'NONE',  ( 0.000000000000000000, -1.000000000000000000, 0.000000000000000000 ) ) ;
#4541 = CYLINDRICAL_SURFACE ( 'NONE', #7102, 1.000000000000000888 ) ;
#4542 = ORIENTED_EDGE ( 'NONE', *, *, #3291, .T. ) ;
#4543 = VECTOR ( 'NONE', #8240, 1000.000000000000000 ) ;
#4544 = EDGE_LOOP ( 'NONE', ( #1535, #4488, #9483, #5270 ) ) ;
#4545 = PLANE ( 'NONE',  #7490 ) ;
#4546 = CARTESIAN_POINT ( 'NONE',  ( -46.99999999999992895, 13.50000000000000178, -35.50000000000007816 ) ) ;
#4547 = ADVANCED_FACE ( 'NONE', ( #7975 ), #8076, .F. ) ;
#4548 = CARTESIAN_POINT ( 'NONE',  ( -46.00000000000002132, 5.500000000000000000, 31.49999999999999289 ) ) ;
#4549 = DIRECTION ( 'NONE',  ( 0.000000000000000000, 0.000000000000000000, 1.000000000000000000 ) ) ;
#4550 = LINE ( 'NONE', #1930, #1937 ) ;
#4551 = EDGE_CURVE ( 'NONE', #4215, #1090, #9484, .T. ) ;
#4552 = CARTESIAN_POINT ( 'NONE',  ( 6.299999999999976730, 9.000000000000001776, 2.953718350987529709E-15 ) ) ;
#4553 = CARTESIAN_POINT ( 'NONE',  ( 35.99999999999999289, 47.45010387334527735, 45.50000000000001421 ) ) ;
#4554 = VERTEX_POINT ( 'NONE', #4688 ) ;
#4555 = ORIENTED_EDGE ( 'NONE', *, *, #10720, .T. ) ;
#4556 = VERTEX_POINT ( 'NONE', #3111 ) ;
#4557 = VECTOR ( 'NONE', #1270, 1000.000000000000000 ) ;
#4558 = ORIENTED_EDGE ( 'NONE', *, *, #3431, .F. ) ;
#4559 = LINE ( 'NONE', #137, #9296 ) ;
#4560 = CYLINDRICAL_SURFACE ( 'NONE', #259, 1.000000000000000888 ) ;
#4561 = CARTESIAN_POINT ( 'NONE',  ( 38.19999999999996732, 40.99999999999999289, -47.29999999999999005 ) ) ;
#4562 = CARTESIAN_POINT ( 'NONE',  ( 0.000000000000000000, 8.500000000000000000, 0.000000000000000000 ) ) ;
#4563 = ORIENTED_EDGE ( 'NONE', *, *, #6808, .F. ) ;
#4564 = CARTESIAN_POINT ( 'NONE',  ( 0.000000000000000000, 9.000000000000001776, 0.000000000000000000 ) ) ;
#4565 = ORIENTED_EDGE ( 'NONE', *, *, #3625, .T. ) ;
#4566 = DIRECTION ( 'NONE',  ( 0.000000000000000000, -1.000000000000000000, 0.000000000000000000 ) ) ;
#4567 = ORIENTED_EDGE ( 'NONE', *, *, #5523, .F. ) ;
#4568 = ORIENTED_EDGE ( 'NONE', *, *, #2095, .T. ) ;
#4569 = ADVANCED_FACE ( 'NONE', ( #3929, #9546 ), #8027, .F. ) ;
#4570 = VERTEX_POINT ( 'NONE', #7866 ) ;
#4571 = VERTEX_POINT ( 'NONE', #383 ) ;
#4572 = EDGE_CURVE ( 'NONE', #30, #9368, #6208, .T. ) ;
#4573 = CARTESIAN_POINT ( 'NONE',  ( -32.50000000000002132, 3.500000000000000000, -92.00000000000001421 ) ) ;
#4574 = LINE ( 'NONE', #4625, #1505 ) ;
#4575 = DIRECTION ( 'NONE',  ( 4.163336342344339393E-15, 0.000000000000000000, 1.000000000000000000 ) ) ;
#4576 = ORIENTED_EDGE ( 'NONE', *, *, #159, .T. ) ;
#4577 = CARTESIAN_POINT ( 'NONE',  ( -41.47224318643354479, 3.500000000000000000, 27.05000000000001137 ) ) ;
#4578 = EDGE_LOOP ( 'NONE', ( #4299, #8476 ) ) ;
#4579 = ORIENTED_EDGE ( 'NONE', *, *, #9259, .T. ) ;
#4580 = ORIENTED_EDGE ( 'NONE', *, *, #10068, .F. ) ;
#4581 = EDGE_CURVE ( 'NONE', #6580, #8849, #600, .T. ) ;
#4582 = LINE ( 'NONE', #3822, #495 ) ;
#4583 = CYLINDRICAL_SURFACE ( 'NONE', #772, 2.000000000000001776 ) ;
#4584 = DIRECTION ( 'NONE',  ( -0.000000000000000000, -1.000000000000000000, -0.000000000000000000 ) ) ;
#4585 = VERTEX_POINT ( 'NONE', #2499 ) ;
#4586 = DIRECTION ( 'NONE',  ( -1.000000000000000000, 0.000000000000000000, 0.000000000000000000 ) ) ;
#4587 = DIRECTION ( 'NONE',  ( 1.000000000000000000, 0.000000000000000000, 0.000000000000000000 ) ) ;
#4588 = LINE ( 'NONE', #3116, #9760 ) ;
#4589 = AXIS2_PLACEMENT_3D ( 'NONE', #8880, #1508, #4720 ) ;
#4590 = ORIENTED_EDGE ( 'NONE', *, *, #3443, .T. ) ;
#4591 = EDGE_CURVE ( 'NONE', #5036, #2235, #6538, .T. ) ;
#4592 = CIRCLE ( 'NONE', #1283, 1.000000000000000888 ) ;
#4593 = CARTESIAN_POINT ( 'NONE',  ( -45.02638061610401365, -34.41963829012637177, 24.85322966704771019 ) ) ;
#4594 = CARTESIAN_POINT ( 'NONE',  ( 45.52628979499638717, 47.45010387334527735, 45.50000000000001421 ) ) ;
#4595 = LINE ( 'NONE', #447, #5715 ) ;
#4596 = CARTESIAN_POINT ( 'NONE',  ( 0.000000000000000000, 13.50000000000000178, 30.30000000000000071 ) ) ;
#4597 = DIRECTION ( 'NONE',  ( -0.000000000000000000, -1.000000000000000000, -0.000000000000000000 ) ) ;
#4598 = CARTESIAN_POINT ( 'NONE',  ( 34.99999999999998579, 40.99999999999999289, -112.5000000000000000 ) ) ;
#4599 = LINE ( 'NONE', #7938, #2379 ) ;
#4600 = VECTOR ( 'NONE', #6049, 1000.000000000000000 ) ;
#4601 = ORIENTED_EDGE ( 'NONE', *, *, #4128, .T. ) ;
#4602 = CIRCLE ( 'NONE', #10692, 1.000000000000000888 ) ;
#4603 = EDGE_CURVE ( 'NONE', #7196, #8429, #5817, .T. ) ;
#4604 = ORIENTED_EDGE ( 'NONE', *, *, #7393, .T. ) ;
#4605 = ORIENTED_EDGE ( 'NONE', *, *, #5763, .F. ) ;
#4606 = EDGE_CURVE ( 'NONE', #5869, #4994, #9137, .T. ) ;
#4607 = ORIENTED_EDGE ( 'NONE', *, *, #7984, .T. ) ;
#4608 = DIRECTION ( 'NONE',  ( 0.000000000000000000, 0.000000000000000000, -1.000000000000000000 ) ) ;
#4609 = CIRCLE ( 'NONE', #2002, 5.500000000000005329 ) ;
#4610 = DIRECTION ( 'NONE',  ( 0.000000000000000000, -0.6614378277661476790, 0.7499999999999998890 ) ) ;
#4611 = VECTOR ( 'NONE', #10112, 1000.000000000000000 ) ;
#4612 = PLANE ( 'NONE',  #4141 ) ;
#4613 = DIRECTION ( 'NONE',  ( 0.000000000000000000, 0.000000000000000000, 1.000000000000000000 ) ) ;
#4614 = CYLINDRICAL_SURFACE ( 'NONE', #5685, 2.000000000000001776 ) ;
#4615 = ORIENTED_EDGE ( 'NONE', *, *, #9926, .F. ) ;
#4616 = CARTESIAN_POINT ( 'NONE',  ( 36.99999999999996447, 53.62352359916266664, 38.50000000000000000 ) ) ;
#4617 = ORIENTED_EDGE ( 'NONE', *, *, #6513, .T. ) ;
#4618 = VERTEX_POINT ( 'NONE', #651 ) ;
#4619 = VECTOR ( 'NONE', #478, 1000.000000000000000 ) ;
#4620 = VECTOR ( 'NONE', #9720, 1000.000000000000227 ) ;
#4621 = ORIENTED_EDGE ( 'NONE', *, *, #2202, .T. ) ;
#4622 = ORIENTED_EDGE ( 'NONE', *, *, #7902, .T. ) ;
#4623 = DIRECTION ( 'NONE',  ( 0.000000000000000000, -0.6614378277661456806, 0.7500000000000017764 ) ) ;
#4624 = DIRECTION ( 'NONE',  ( 0.000000000000000000, 0.000000000000000000, -1.000000000000000000 ) ) ;
#4625 = CARTESIAN_POINT ( 'NONE',  ( 26.79224318643354508, 3.500000000000000000, -103.0499999999999972 ) ) ;
#4626 = AXIS2_PLACEMENT_3D ( 'NONE', #4823, #10090, #2369 ) ;
#4627 = DIRECTION ( 'NONE',  ( 0.000000000000000000, -0.000000000000000000, -1.000000000000000000 ) ) ;
#4628 = CARTESIAN_POINT ( 'NONE',  ( 44.71922193115063493, 53.62352359916265954, 38.49999999999999289 ) ) ;
#4629 = AXIS2_PLACEMENT_3D ( 'NONE', #8948, #8734, #3877 ) ;
#4630 = ORIENTED_EDGE ( 'NONE', *, *, #7668, .T. ) ;
#4631 = DIRECTION ( 'NONE',  ( 0.8660254037844387076, 0.000000000000000000, -0.4999999999999999445 ) ) ;
#4632 = EDGE_LOOP ( 'NONE', ( #7236, #10119, #6514, #2654 ) ) ;
#4633 = EDGE_CURVE ( 'NONE', #5921, #6189, #9809, .T. ) ;
#4634 = ORIENTED_EDGE ( 'NONE', *, *, #6732, .F. ) ;
#4635 = ORIENTED_EDGE ( 'NONE', *, *, #1344, .F. ) ;
#4636 = EDGE_CURVE ( 'NONE', #7868, #1102, #9157, .T. ) ;
#4637 = VECTOR ( 'NONE', #9478, 1000.000000000000000 ) ;
#4638 = LINE ( 'NONE', #6149, #4328 ) ;
#4639 = DIRECTION ( 'NONE',  ( -0.000000000000000000, -1.000000000000000000, 0.000000000000000000 ) ) ;
#4640 = DIRECTION ( 'NONE',  ( 0.9538492507391959085, 0.000000000000000000, -0.3002858752327101644 ) ) ;
#4641 = EDGE_CURVE ( 'NONE', #7968, #4262, #9920, .T. ) ;
#4642 = VERTEX_POINT ( 'NONE', #7367 ) ;
#4643 = DIRECTION ( 'NONE',  ( 0.000000000000000000, 0.000000000000000000, -1.000000000000000000 ) ) ;
#4644 = LINE ( 'NONE', #10472, #3505 ) ;
#4645 = VECTOR ( 'NONE', #3633, 1000.000000000000000 ) ;
#4646 = CARTESIAN_POINT ( 'NONE',  ( -46.49999999999999289, 11.00000000000000000, -108.5000000000000000 ) ) ;
#4647 = ORIENTED_EDGE ( 'NONE', *, *, #7200, .T. ) ;
#4648 = EDGE_CURVE ( 'NONE', #4836, #8072, #9314, .T. ) ;
#4649 = VECTOR ( 'NONE', #3808, 1000.000000000000000 ) ;
#4650 = CARTESIAN_POINT ( 'NONE',  ( -39.99999999999998579, 11.00000000000000000, -111.5000000000000000 ) ) ;
#4651 = CARTESIAN_POINT ( 'NONE',  ( -58.49999999999999289, -13.45849737787079725, 80.67255168371714547 ) ) ;
#4652 = CARTESIAN_POINT ( 'NONE',  ( 8.000000000000007105, 6.000000000000000000, -87.40000000000000568 ) ) ;
#4653 = CARTESIAN_POINT ( 'NONE',  ( 18.00000000000000355, 8.500000000000000000, -24.50000000000000000 ) ) ;
#4654 = EDGE_CURVE ( 'NONE', #42, #2147, #4609, .T. ) ;
#4655 = LINE ( 'NONE', #7989, #8565 ) ;
#4656 = CARTESIAN_POINT ( 'NONE',  ( 8.000000000000136779, 9.000000000000001776, -78.30000000000002558 ) ) ;
#4657 = CARTESIAN_POINT ( 'NONE',  ( -50.99999999999999289, 0.000000000000000000, 27.03589838486225716 ) ) ;
#4658 = VECTOR ( 'NONE', #1647, 1000.000000000000000 ) ;
#4659 = EDGE_CURVE ( 'NONE', #725, #10542, #8346, .T. ) ;
#4660 = ORIENTED_EDGE ( 'NONE', *, *, #3668, .F. ) ;
#4661 = ORIENTED_EDGE ( 'NONE', *, *, #1499, .F. ) ;
#4662 = VERTEX_POINT ( 'NONE', #5718 ) ;
#4663 = CARTESIAN_POINT ( 'NONE',  ( 61.00000000000000000, 60.56077753235641836, 39.50000000000000000 ) ) ;
#4664 = DIRECTION ( 'NONE',  ( -0.000000000000000000, 1.000000000000000000, -0.000000000000000000 ) ) ;
#4665 = CARTESIAN_POINT ( 'NONE',  ( 24.00000000000000000, 5.500000000000000000, 21.49999999999999289 ) ) ;
#4666 = CARTESIAN_POINT ( 'NONE',  ( -46.00000000000000000, 35.65504675933387091, -17.83974596215552211 ) ) ;
#4667 = FACE_OUTER_BOUND ( 'NONE', #6188, .T. ) ;
#4668 = EDGE_CURVE ( 'NONE', #9965, #9915, #863, .T. ) ;
#4669 = VERTEX_POINT ( 'NONE', #7317 ) ;
#4670 = CARTESIAN_POINT ( 'NONE',  ( -47.00000000000001421, 11.00000000000000000, -105.5000000000000142 ) ) ;
#4671 = VERTEX_POINT ( 'NONE', #6647 ) ;
#4672 = ORIENTED_EDGE ( 'NONE', *, *, #5398, .F. ) ;
#4673 = VERTEX_POINT ( 'NONE', #9057 ) ;
#4674 = CARTESIAN_POINT ( 'NONE',  ( -39.99999999999998579, 11.00000000000000000, -42.50000000000002132 ) ) ;
#4675 = CYLINDRICAL_SURFACE ( 'NONE', #5654, 1.000000000000000888 ) ;
#4676 = PLANE ( 'NONE',  #1692 ) ;
#4677 = VECTOR ( 'NONE', #5232, 1000.000000000000000 ) ;
#4678 = AXIS2_PLACEMENT_3D ( 'NONE', #7545, #3282, #7495 ) ;
#4679 = CARTESIAN_POINT ( 'NONE',  ( 62.00000000000000000, 5.954467297633674328, 92.55162923156376564 ) ) ;
#4680 = DIRECTION ( 'NONE',  ( 0.000000000000000000, -1.000000000000000000, 0.000000000000000000 ) ) ;
#4681 = VERTEX_POINT ( 'NONE', #7530 ) ;
#4682 = DIRECTION ( 'NONE',  ( 0.000000000000000000, 0.000000000000000000, -1.000000000000000000 ) ) ;
#4683 = FACE_OUTER_BOUND ( 'NONE', #3442, .T. ) ;
#4684 = VERTEX_POINT ( 'NONE', #1582 ) ;
#4685 = VERTEX_POINT ( 'NONE', #10022 ) ;
#4686 = VERTEX_POINT ( 'NONE', #9004 ) ;
#4687 = CARTESIAN_POINT ( 'NONE',  ( 0.000000000000000000, 11.00000000000000000, 0.000000000000000000 ) ) ;
#4688 = CARTESIAN_POINT ( 'NONE',  ( 40.99999999999999289, 13.50000000000000178, 31.50000000000000711 ) ) ;
#4689 = CARTESIAN_POINT ( 'NONE',  ( 25.31999999999999673, 0.000000000000000000, -100.5000000000000000 ) ) ;
#4690 = VERTEX_POINT ( 'NONE', #1628 ) ;
#4691 = CARTESIAN_POINT ( 'NONE',  ( -38.52775681356646231, 3.500000000000000000, -27.04999999999999716 ) ) ;
#4692 = DIRECTION ( 'NONE',  ( -0.000000000000000000, -0.7500000000000001110, -0.6614378277661476790 ) ) ;
#4693 = VECTOR ( 'NONE', #6326, 1000.000000000000000 ) ;
#4694 = FACE_OUTER_BOUND ( 'NONE', #10123, .T. ) ;
#4695 = VERTEX_POINT ( 'NONE', #8291 ) ;
#4696 = EDGE_CURVE ( 'NONE', #7888, #426, #10003, .T. ) ;
#4697 = CYLINDRICAL_SURFACE ( 'NONE', #142, 3.000000000000002665 ) ;
#4698 = DIRECTION ( 'NONE',  ( 0.000000000000000000, 1.000000000000000000, 0.000000000000000000 ) ) ;
#4699 = EDGE_CURVE ( 'NONE', #7578, #3524, #4900, .T. ) ;
#4700 = LINE ( 'NONE', #8085, #1020 ) ;
#4701 = DIRECTION ( 'NONE',  ( 0.000000000000000000, 0.000000000000000000, -1.000000000000000000 ) ) ;
#4702 = DIRECTION ( 'NONE',  ( -1.000000000000000000, 0.000000000000000000, -0.000000000000000000 ) ) ;
#4703 = DIRECTION ( 'NONE',  ( 0.000000000000000000, 0.000000000000000000, -1.000000000000000000 ) ) ;
#4704 = VECTOR ( 'NONE', #5240, 1000.000000000000227 ) ;
#4705 = LINE ( 'NONE', #10269, #6382 ) ;
#4706 = ORIENTED_EDGE ( 'NONE', *, *, #10157, .F. ) ;
#4707 = ORIENTED_EDGE ( 'NONE', *, *, #6430, .F. ) ;
#4708 = CARTESIAN_POINT ( 'NONE',  ( -67.00000000000000000, 0.000000000000000000, 92.65368937758076129 ) ) ;
#4709 = VECTOR ( 'NONE', #7318, 1000.000000000000000 ) ;
#4710 = EDGE_CURVE ( 'NONE', #8164, #6950, #10528, .T. ) ;
#4711 = CARTESIAN_POINT ( 'NONE',  ( -46.49999999999999289, 0.000000000000000000, -43.50000000000002132 ) ) ;
#4712 = DIRECTION ( 'NONE',  ( 0.000000000000000000, 0.000000000000000000, -1.000000000000000000 ) ) ;
#4713 = DIRECTION ( 'NONE',  ( 0.000000000000000000, 0.000000000000000000, -1.000000000000000000 ) ) ;
#4714 = CARTESIAN_POINT ( 'NONE',  ( 15.00000000000000000, 8.500000000000000000, -24.50000000000000000 ) ) ;
#4715 = ORIENTED_EDGE ( 'NONE', *, *, #4606, .F. ) ;
#4716 = VECTOR ( 'NONE', #8749, 1000.000000000000000 ) ;
#4717 = ORIENTED_EDGE ( 'NONE', *, *, #3726, .T. ) ;
#4718 = ORIENTED_EDGE ( 'NONE', *, *, #5788, .T. ) ;
#4719 = EDGE_LOOP ( 'NONE', ( #2678, #3254, #2546, #9756 ) ) ;
#4720 = DIRECTION ( 'NONE',  ( 0.000000000000000000, 0.000000000000000000, -1.000000000000000000 ) ) ;
#4721 = EDGE_CURVE ( 'NONE', #4364, #4841, #4949, .T. ) ;
#4722 = FACE_OUTER_BOUND ( 'NONE', #2501, .T. ) ;
#4723 = CARTESIAN_POINT ( 'NONE',  ( -37.00000000000000000, 8.500000000000000000, 28.49999999999999289 ) ) ;
#4724 = CIRCLE ( 'NONE', #6644, 3.000000000000002220 ) ;
#4725 = DIRECTION ( 'NONE',  ( 0.000000000000000000, 0.000000000000000000, 1.000000000000000000 ) ) ;
#4726 = CARTESIAN_POINT ( 'NONE',  ( 44.26643112187272777, 53.62352359916266664, 38.50000000000000000 ) ) ;
#4727 = ORIENTED_EDGE ( 'NONE', *, *, #3532, .F. ) ;
#4728 = DIRECTION ( 'NONE',  ( 1.000000000000000000, 0.000000000000000000, 6.938893903907227392E-16 ) ) ;
#4729 = CARTESIAN_POINT ( 'NONE',  ( 52.50000000000000000, 6.283659363778438589, 96.08349737787084166 ) ) ;
#4730 = ORIENTED_EDGE ( 'NONE', *, *, #244, .F. ) ;
#4731 = DIRECTION ( 'NONE',  ( -1.000000000000000000, 0.000000000000000000, 0.000000000000000000 ) ) ;
#4732 = ORIENTED_EDGE ( 'NONE', *, *, #10532, .F. ) ;
#4733 = ORIENTED_EDGE ( 'NONE', *, *, #8908, .T. ) ;
#4734 = ORIENTED_EDGE ( 'NONE', *, *, #105, .T. ) ;
#4735 =( BOUNDED_CURVE ( )  B_SPLINE_CURVE ( 3, ( #8686, #3658, #4537, #5182 ),
 .UNSPECIFIED., .F., .T. ) 
 B_SPLINE_CURVE_WITH_KNOTS ( ( 4, 4 ),
 ( 4.712388980384698556, 6.283185307179586232 ),
 .UNSPECIFIED. ) 
 CURVE ( )  GEOMETRIC_REPRESENTATION_ITEM ( )  RATIONAL_B_SPLINE_CURVE ( ( 1.000000000000000000, 0.8047378541243670469, 0.8047378541243670469, 1.000000000000000000 ) ) 
 REPRESENTATION_ITEM ( '' )  );
#4736 = ADVANCED_FACE ( 'NONE', ( #8234 ), #7422, .F. ) ;
#4737 = LINE ( 'NONE', #3264, #10737 ) ;
#4738 = CARTESIAN_POINT ( 'NONE',  ( 61.00000000000000000, 4.933089877021942679E-15, 39.50000000000000711 ) ) ;
#4739 = DIRECTION ( 'NONE',  ( -0.3002858752327101088, 0.000000000000000000, -0.9538492507391957975 ) ) ;
#4740 = EDGE_LOOP ( 'NONE', ( #18, #8651, #775, #8402 ) ) ;
#4741 = CARTESIAN_POINT ( 'NONE',  ( 62.00000000000000000, 6.000000000000000000, 92.65368937758071866 ) ) ;
#4742 = DIRECTION ( 'NONE',  ( -0.000000000000000000, -1.000000000000000000, -0.000000000000000000 ) ) ;
#4743 = CARTESIAN_POINT ( 'NONE',  ( 0.000000000000000000, 8.500000000000000000, 0.000000000000000000 ) ) ;
#4744 = VERTEX_POINT ( 'NONE', #4145 ) ;
#4745 = ADVANCED_FACE ( 'NONE', ( #4410 ), #1135, .F. ) ;
#4746 = CARTESIAN_POINT ( 'NONE',  ( -44.99999999999998579, 6.000000000000005329, 92.50000000000001421 ) ) ;
#4747 = DIRECTION ( 'NONE',  ( -0.000000000000000000, 0.7499999999999997780, 0.6614378277661480121 ) ) ;
#4748 = LINE ( 'NONE', #10533, #3448 ) ;
#4749 = CARTESIAN_POINT ( 'NONE',  ( 19.47224318643354835, 3.500000000000000000, 27.05000000000001137 ) ) ;
#4750 = LINE ( 'NONE', #8087, #4716 ) ;
#4751 = DIRECTION ( 'NONE',  ( 0.000000000000000000, 0.000000000000000000, -1.000000000000000000 ) ) ;
#4752 = ORIENTED_EDGE ( 'NONE', *, *, #9386, .F. ) ;
#4753 = EDGE_CURVE ( 'NONE', #6975, #1078, #3423, .T. ) ;
#4754 = CARTESIAN_POINT ( 'NONE',  ( 0.000000000000000000, 6.000000000000000000, 92.50000000000001421 ) ) ;
#4755 = ORIENTED_EDGE ( 'NONE', *, *, #10413, .T. ) ;
#4756 = ADVANCED_FACE ( 'NONE', ( #6039 ), #10293, .F. ) ;
#4757 = ORIENTED_EDGE ( 'NONE', *, *, #807, .F. ) ;
#4758 = ADVANCED_FACE ( 'NONE', ( #154 ), #2687, .F. ) ;
#4759 = VECTOR ( 'NONE', #867, 1000.000000000000000 ) ;
#4760 = EDGE_LOOP ( 'NONE', ( #4908, #5657, #4237, #7955 ) ) ;
#4761 = CARTESIAN_POINT ( 'NONE',  ( 35.99999999999998579, 6.000000000000000000, -47.50000000000002842 ) ) ;
#4762 = DIRECTION ( 'NONE',  ( 1.000000000000000000, 0.000000000000000000, 0.000000000000000000 ) ) ;
#4763 = CARTESIAN_POINT ( 'NONE',  ( -50.99999999999999289, 13.50000000000000178, -27.03589838486225716 ) ) ;
#4764 = CARTESIAN_POINT ( 'NONE',  ( -52.33333333333335702, 53.62352359916266664, 38.50000000000000000 ) ) ;
#4765 = CARTESIAN_POINT ( 'NONE',  ( -35.37379095163804266, 0.000000000000000000, -11.13619344773790765 ) ) ;
#4766 = VECTOR ( 'NONE', #7502, 1000.000000000000000 ) ;
#4767 = ADVANCED_FACE ( 'NONE', ( #7695 ), #10077, .F. ) ;
#4768 = DIRECTION ( 'NONE',  ( 0.000000000000000000, -0.000000000000000000, 1.000000000000000000 ) ) ;
#4769 = ORIENTED_EDGE ( 'NONE', *, *, #10289, .T. ) ;
#4770 = ORIENTED_EDGE ( 'NONE', *, *, #9796, .F. ) ;
#4771 = EDGE_CURVE ( 'NONE', #1413, #10786, #1464, .T. ) ;
#4772 = ORIENTED_EDGE ( 'NONE', *, *, #3468, .F. ) ;
#4773 = VECTOR ( 'NONE', #4584, 1000.000000000000000 ) ;
#4774 = VERTEX_POINT ( 'NONE', #322 ) ;
#4775 = AXIS2_PLACEMENT_3D ( 'NONE', #10643, #4911, #6439 ) ;
#4776 = LINE ( 'NONE', #1293, #3363 ) ;
#4777 = CARTESIAN_POINT ( 'NONE',  ( -44.00000000000000711, 9.999999999999998224, 1.071267830778660290E-14 ) ) ;
#4778 = DIRECTION ( 'NONE',  ( -0.5000000000000004441, 0.000000000000000000, 0.8660254037844383745 ) ) ;
#4779 = FACE_OUTER_BOUND ( 'NONE', #8159, .T. ) ;
#4780 = EDGE_LOOP ( 'NONE', ( #4082, #89, #1249, #8011 ) ) ;
#4781 = DIRECTION ( 'NONE',  ( -1.000000000000000000, 0.000000000000000000, -0.000000000000000000 ) ) ;
#4782 = CARTESIAN_POINT ( 'NONE',  ( -51.04615074926081064, 13.50000000000000178, 38.64659649765200555 ) ) ;
#4783 = AXIS2_PLACEMENT_3D ( 'NONE', #8129, #10683, #1685 ) ;
#4784 = ORIENTED_EDGE ( 'NONE', *, *, #3117, .T. ) ;
#4785 = VECTOR ( 'NONE', #4884, 1000.000000000000000 ) ;
#4786 = FACE_OUTER_BOUND ( 'NONE', #2613, .T. ) ;
#4787 = ORIENTED_EDGE ( 'NONE', *, *, #10195, .F. ) ;
#4788 = EDGE_LOOP ( 'NONE', ( #7525, #2487, #9579, #2416 ) ) ;
#4789 = EDGE_CURVE ( 'NONE', #9039, #7888, #8397, .T. ) ;
#4790 = ORIENTED_EDGE ( 'NONE', *, *, #336, .F. ) ;
#4791 = VECTOR ( 'NONE', #955, 1000.000000000000000 ) ;
#4792 = EDGE_CURVE ( 'NONE', #8324, #8766, #7745, .T. ) ;
#4793 = VECTOR ( 'NONE', #1555, 1000.000000000000000 ) ;
#4794 = CARTESIAN_POINT ( 'NONE',  ( -60.65591942462604180, 21.87450786638754607, 74.50000000000004263 ) ) ;
#4795 = CARTESIAN_POINT ( 'NONE',  ( -47.00000000000001421, 11.00000000000000000, -48.50000000000001421 ) ) ;
#4796 = DIRECTION ( 'NONE',  ( -0.000000000000000000, 0.7499999999999997780, 0.6614378277661477901 ) ) ;
#4797 = ORIENTED_EDGE ( 'NONE', *, *, #1624, .F. ) ;
#4798 = DIRECTION ( 'NONE',  ( 0.000000000000000000, 0.000000000000000000, -1.000000000000000000 ) ) ;
#4799 = CARTESIAN_POINT ( 'NONE',  ( -48.99999999999998579, 0.000000000000000000, -113.5000000000000000 ) ) ;
#4800 = DIRECTION ( 'NONE',  ( -0.000000000000000000, -1.000000000000000000, -0.000000000000000000 ) ) ;
#4801 = ORIENTED_EDGE ( 'NONE', *, *, #1603, .F. ) ;
#4802 = ADVANCED_FACE ( 'NONE', ( #6809 ), #2772, .F. ) ;
#4803 = LINE ( 'NONE', #10642, #9729 ) ;
#4804 = DIRECTION ( 'NONE',  ( 1.802310104910968394E-16, 0.000000000000000000, -1.000000000000000000 ) ) ;
#4805 = VECTOR ( 'NONE', #2243, 1000.000000000000000 ) ;
#4806 = DIRECTION ( 'NONE',  ( 1.000000000000000000, 0.000000000000000000, 1.156482317317865020E-15 ) ) ;
#4807 = DIRECTION ( 'NONE',  ( -0.000000000000000000, 1.000000000000000000, -0.000000000000000000 ) ) ;
#4808 = DIRECTION ( 'NONE',  ( 0.000000000000000000, 0.000000000000000000, -1.000000000000000000 ) ) ;
#4809 = VECTOR ( 'NONE', #9427, 1000.000000000000000 ) ;
#4810 = FACE_OUTER_BOUND ( 'NONE', #6307, .T. ) ;
#4811 = ORIENTED_EDGE ( 'NONE', *, *, #2834, .T. ) ;
#4812 = CARTESIAN_POINT ( 'NONE',  ( 25.32000000000000384, 6.000000000000000000, -48.50000000000000711 ) ) ;
#4813 = EDGE_LOOP ( 'NONE', ( #3588, #1626, #5393, #801 ) ) ;
#4814 = VERTEX_POINT ( 'NONE', #1954 ) ;
#4815 = AXIS2_PLACEMENT_3D ( 'NONE', #7359, #9146, #10781 ) ;
#4816 = ORIENTED_EDGE ( 'NONE', *, *, #4110, .F. ) ;
#4817 = AXIS2_PLACEMENT_3D ( 'NONE', #1176, #7012, #3849 ) ;
#4818 = LINE ( 'NONE', #9992, #8710 ) ;
#4819 = DIRECTION ( 'NONE',  ( -1.000000000000000000, 0.000000000000000000, 0.000000000000000000 ) ) ;
#4820 = CARTESIAN_POINT ( 'NONE',  ( -67.00000000000000000, 53.62352359916265954, 38.50000000000000000 ) ) ;
#4821 = DIRECTION ( 'NONE',  ( 0.000000000000000000, -1.000000000000000000, -0.000000000000000000 ) ) ;
#4822 = ADVANCED_FACE ( 'NONE', ( #7639, #2660 ), #7801, .T. ) ;
#4823 = CARTESIAN_POINT ( 'NONE',  ( 44.26643112187272777, 7.221299667004595627E-16, 39.50000000000000711 ) ) ;
#4824 = DIRECTION ( 'NONE',  ( 1.000000000000000000, 0.000000000000000000, -0.000000000000000000 ) ) ;
#4825 = ORIENTED_EDGE ( 'NONE', *, *, #5955, .T. ) ;
#4826 = ORIENTED_EDGE ( 'NONE', *, *, #80, .T. ) ;
#4827 = ORIENTED_EDGE ( 'NONE', *, *, #2303, .F. ) ;
#4828 = AXIS2_PLACEMENT_3D ( 'NONE', #7218, #6390, #2258 ) ;
#4829 = ORIENTED_EDGE ( 'NONE', *, *, #3625, .F. ) ;
#4830 = EDGE_CURVE ( 'NONE', #9554, #3620, #9321, .T. ) ;
#4831 = FACE_BOUND ( 'NONE', #7944, .T. ) ;
#4832 = DIRECTION ( 'NONE',  ( -1.000000000000000000, 0.000000000000000000, 0.000000000000000000 ) ) ;
#4833 = ADVANCED_FACE ( 'NONE', ( #2611 ), #1851, .T. ) ;
#4834 = CARTESIAN_POINT ( 'NONE',  ( -31.02775681356648008, 3.500000000000000000, -94.55000000000001137 ) ) ;
#4835 = DIRECTION ( 'NONE',  ( 0.000000000000000000, -1.000000000000000000, 1.248883513170111899E-16 ) ) ;
#4836 = VERTEX_POINT ( 'NONE', #2822 ) ;
#4837 = LINE ( 'NONE', #6581, #805 ) ;
#4838 = LINE ( 'NONE', #6473, #3463 ) ;
#4839 = AXIS2_PLACEMENT_3D ( 'NONE', #3577, #2602, #10173 ) ;
#4840 = DIRECTION ( 'NONE',  ( -0.000000000000000000, -1.000000000000000000, -0.000000000000000000 ) ) ;
#4841 = VERTEX_POINT ( 'NONE', #9267 ) ;
#4842 = ORIENTED_EDGE ( 'NONE', *, *, #9040, .F. ) ;
#4843 = EDGE_LOOP ( 'NONE', ( #8606, #7386 ) ) ;
#4844 = AXIS2_PLACEMENT_3D ( 'NONE', #10207, #8583, #3613 ) ;
#4845 = FACE_BOUND ( 'NONE', #7845, .T. ) ;
#4846 = EDGE_CURVE ( 'NONE', #5761, #8257, #4948, .T. ) ;
#4847 = DIRECTION ( 'NONE',  ( -0.000000000000000000, 1.000000000000000000, -0.000000000000000000 ) ) ;
#4848 = CARTESIAN_POINT ( 'NONE',  ( -44.79999999999999716, 13.50000000000000178, 7.499999999999992895 ) ) ;
#4849 = VERTEX_POINT ( 'NONE', #1740 ) ;
#4850 = CARTESIAN_POINT ( 'NONE',  ( -46.00000000000002132, 5.500000000000000000, 31.49999999999999289 ) ) ;
#4851 = CARTESIAN_POINT ( 'NONE',  ( -67.00000000000000000, 60.56077753235641836, 39.50000000000000000 ) ) ;
#4852 = FACE_BOUND ( 'NONE', #8332, .T. ) ;
#4853 = AXIS2_PLACEMENT_3D ( 'NONE', #10032, #2618, #9978 ) ;
#4854 = VECTOR ( 'NONE', #6011, 1000.000000000000000 ) ;
#4855 = EDGE_CURVE ( 'NONE', #4213, #1343, #5055, .T. ) ;
#4856 = PLANE ( 'NONE',  #7475 ) ;
#4857 = LINE ( 'NONE', #8194, #2508 ) ;
#4858 = CIRCLE ( 'NONE', #7835, 2.000000000000001776 ) ;
#4859 = ADVANCED_FACE ( 'NONE', ( #2172 ), #2009, .F. ) ;
#4860 = FACE_OUTER_BOUND ( 'NONE', #2058, .T. ) ;
#4861 = DIRECTION ( 'NONE',  ( 0.000000000000000000, 0.000000000000000000, -1.000000000000000000 ) ) ;
#4862 = DIRECTION ( 'NONE',  ( 0.000000000000000000, 0.000000000000000000, 1.000000000000000000 ) ) ;
#4863 = CYLINDRICAL_SURFACE ( 'NONE', #501, 3.000000000000003553 ) ;
#4864 = LINE ( 'NONE', #1598, #9930 ) ;
#4865 = DIRECTION ( 'NONE',  ( 0.000000000000000000, 1.000000000000000000, 0.000000000000000000 ) ) ;
#4866 = ORIENTED_EDGE ( 'NONE', *, *, #7605, .T. ) ;
#4867 = ORIENTED_EDGE ( 'NONE', *, *, #901, .F. ) ;
#4868 = VECTOR ( 'NONE', #10204, 1000.000000000000000 ) ;
#4869 = VERTEX_POINT ( 'NONE', #7907 ) ;
#4870 = ADVANCED_FACE ( 'NONE', ( #10562 ), #5388, .T. ) ;
#4871 = PLANE ( 'NONE',  #341 ) ;
#4872 = ADVANCED_FACE ( 'NONE', ( #3915, #10406, #2880, #6195, #7244, #8884 ), #2940, .F. ) ;
#4873 = LINE ( 'NONE', #5081, #5137 ) ;
#4874 = VECTOR ( 'NONE', #8599, 1000.000000000000000 ) ;
#4875 = CARTESIAN_POINT ( 'NONE',  ( -49.99999999999998579, 13.50000000000000178, -38.50000000000007816 ) ) ;
#4876 = CARTESIAN_POINT ( 'NONE',  ( 30.99999999999998934, 13.50000000000000178, 30.30000000000000071 ) ) ;
#4877 = ORIENTED_EDGE ( 'NONE', *, *, #9649, .T. ) ;
#4878 = EDGE_LOOP ( 'NONE', ( #8993, #9896, #10451, #2097, #4555, #4322, #10300, #4071, #811, #10570, #637, #7293, #8341, #9261 ) ) ;
#4879 = ORIENTED_EDGE ( 'NONE', *, *, #2780, .F. ) ;
#4880 = VECTOR ( 'NONE', #2245, 1000.000000000000000 ) ;
#4881 = EDGE_CURVE ( 'NONE', #4671, #10586, #7139, .T. ) ;
#4882 = ORIENTED_EDGE ( 'NONE', *, *, #9895, .F. ) ;
#4883 = CARTESIAN_POINT ( 'NONE',  ( 43.00000000000000711, 40.99999999999999289, 0.000000000000000000 ) ) ;
#4884 = DIRECTION ( 'NONE',  ( -4.688441826964350214E-16, 0.000000000000000000, 1.000000000000000000 ) ) ;
#4885 = CARTESIAN_POINT ( 'NONE',  ( 35.99999999999999289, 52.74160649547446411, 39.50000000000000000 ) ) ;
#4886 = FACE_OUTER_BOUND ( 'NONE', #10728, .T. ) ;
#4887 = ORIENTED_EDGE ( 'NONE', *, *, #5974, .T. ) ;
#4888 = VECTOR ( 'NONE', #8454, 1000.000000000000000 ) ;
#4889 = CARTESIAN_POINT ( 'NONE',  ( 9.319999999999994955, 41.00000000000000000, -91.42000000000001592 ) ) ;
#4890 = FACE_OUTER_BOUND ( 'NONE', #5711, .T. ) ;
#4891 = EDGE_CURVE ( 'NONE', #8943, #6625, #1352, .T. ) ;
#4892 = DIRECTION ( 'NONE',  ( 0.000000000000000000, 0.000000000000000000, -1.000000000000000000 ) ) ;
#4893 = ORIENTED_EDGE ( 'NONE', *, *, #8261, .T. ) ;
#4894 = ORIENTED_EDGE ( 'NONE', *, *, #1945, .T. ) ;
#4895 = EDGE_CURVE ( 'NONE', #7352, #7782, #5493, .T. ) ;
#4896 = EDGE_CURVE ( 'NONE', #4841, #5658, #778, .T. ) ;
#4897 = VERTEX_POINT ( 'NONE', #8063 ) ;
#4898 = VECTOR ( 'NONE', #8423, 1000.000000000000000 ) ;
#4899 = DIRECTION ( 'NONE',  ( -0.000000000000000000, 1.000000000000000000, -0.000000000000000000 ) ) ;
#4900 = LINE ( 'NONE', #4795, #7401 ) ;
#4901 = LINE ( 'NONE', #8235, #9769 ) ;
#4902 = ORIENTED_EDGE ( 'NONE', *, *, #8144, .F. ) ;
#4903 = CARTESIAN_POINT ( 'NONE',  ( 10.31999999999999673, 9.000000000000001776, -78.30000000000002558 ) ) ;
#4904 = LINE ( 'NONE', #5668, #8598 ) ;
#4905 = LINE ( 'NONE', #5005, #4543 ) ;
#4906 = EDGE_CURVE ( 'NONE', #8269, #7767, #9961, .T. ) ;
#4907 = CIRCLE ( 'NONE', #2812, 3.000000000000002665 ) ;
#4908 = ORIENTED_EDGE ( 'NONE', *, *, #3161, .F. ) ;
#4909 = EDGE_CURVE ( 'NONE', #3480, #2604, #7765, .T. ) ;
#4910 = CARTESIAN_POINT ( 'NONE',  ( 0.000000000000000000, 6.000000000000000000, -87.40000000000001990 ) ) ;
#4911 = DIRECTION ( 'NONE',  ( -0.000000000000000000, -1.000000000000000000, -0.000000000000000000 ) ) ;
#4912 = DIRECTION ( 'NONE',  ( -0.3002858752327099423, 0.000000000000000000, 0.9538492507391957975 ) ) ;
#4913 = DIRECTION ( 'NONE',  ( 5.782411586589324901E-15, 0.000000000000000000, 1.000000000000000000 ) ) ;
#4914 = FACE_OUTER_BOUND ( 'NONE', #1436, .T. ) ;
#4915 = LINE ( 'NONE', #4967, #9053 ) ;
#4916 = LINE ( 'NONE', #8252, #7859 ) ;
#4917 = ADVANCED_FACE ( 'NONE', ( #8776 ), #3864, .F. ) ;
#4918 = FACE_OUTER_BOUND ( 'NONE', #7296, .T. ) ;
#4919 = VERTEX_POINT ( 'NONE', #2993 ) ;
#4920 = EDGE_CURVE ( 'NONE', #6625, #1897, #7962, .T. ) ;
#4921 = ORIENTED_EDGE ( 'NONE', *, *, #10484, .T. ) ;
#4922 = DIRECTION ( 'NONE',  ( -0.000000000000000000, -1.000000000000000000, -0.000000000000000000 ) ) ;
#4923 = CARTESIAN_POINT ( 'NONE',  ( 9.319999999999994955, 41.00000000000000000, -90.42000000000001592 ) ) ;
#4924 = DIRECTION ( 'NONE',  ( -1.000000000000000000, 0.000000000000000000, 0.000000000000000000 ) ) ;
#4925 = DIRECTION ( 'NONE',  ( 0.000000000000000000, -0.6614378277661476790, 0.7500000000000000000 ) ) ;
#4926 = DIRECTION ( 'NONE',  ( 0.000000000000000000, 0.000000000000000000, 1.000000000000000000 ) ) ;
#4927 = ORIENTED_EDGE ( 'NONE', *, *, #10516, .F. ) ;
#4928 = AXIS2_PLACEMENT_3D ( 'NONE', #7561, #32, #3349 ) ;
#4929 = ORIENTED_EDGE ( 'NONE', *, *, #696, .F. ) ;
#4930 = EDGE_CURVE ( 'NONE', #882, #7587, #6305, .T. ) ;
#4931 = ORIENTED_EDGE ( 'NONE', *, *, #6303, .F. ) ;
#4932 = ORIENTED_EDGE ( 'NONE', *, *, #7242, .T. ) ;
#4933 = FACE_BOUND ( 'NONE', #4528, .T. ) ;
#4934 = CARTESIAN_POINT ( 'NONE',  ( 52.50000000000000000, -14.45065411952001888, 81.79755168371715968 ) ) ;
#4935 = VECTOR ( 'NONE', #291, 1000.000000000000000 ) ;
#4936 = CARTESIAN_POINT ( 'NONE',  ( -50.99999999999999289, 13.50000000000000178, 38.34631062241927424 ) ) ;
#4937 = PLANE ( 'NONE',  #5309 ) ;
#4938 = VERTEX_POINT ( 'NONE', #3044 ) ;
#4939 = DIRECTION ( 'NONE',  ( 0.000000000000000000, 1.000000000000000000, -0.000000000000000000 ) ) ;
#4940 = CARTESIAN_POINT ( 'NONE',  ( -67.95384925073919646, 0.000000000000000000, 92.35340350234807261 ) ) ;
#4941 = CARTESIAN_POINT ( 'NONE',  ( -16.82000000000000028, 16.00000000000000000, -97.79999999999999716 ) ) ;
#4942 = EDGE_LOOP ( 'NONE', ( #6283, #3870, #10458, #5395 ) ) ;
#4943 = ORIENTED_EDGE ( 'NONE', *, *, #1805, .F. ) ;
#4944 = VECTOR ( 'NONE', #8307, 1000.000000000000000 ) ;
#4945 = AXIS2_PLACEMENT_3D ( 'NONE', #5438, #1294, #8405 ) ;
#4946 = VERTEX_POINT ( 'NONE', #6633 ) ;
#4947 = DIRECTION ( 'NONE',  ( -0.000000000000000000, -1.000000000000000000, 0.000000000000000000 ) ) ;
#4948 = CIRCLE ( 'NONE', #1649, 0.8999999999999980238 ) ;
#4949 = LINE ( 'NONE', #1528, #425 ) ;
#4950 = DIRECTION ( 'NONE',  ( -0.000000000000000000, -1.000000000000000000, -0.000000000000000000 ) ) ;
#4951 = ORIENTED_EDGE ( 'NONE', *, *, #7484, .F. ) ;
#4952 = CYLINDRICAL_SURFACE ( 'NONE', #5503, 1.000000000000000888 ) ;
#4953 = CARTESIAN_POINT ( 'NONE',  ( 37.19999999999997442, 40.99999999999999289, -41.50000000000002132 ) ) ;
#4954 = EDGE_CURVE ( 'NONE', #2778, #6082, #5704, .T. ) ;
#4955 = DIRECTION ( 'NONE',  ( 0.000000000000000000, -0.000000000000000000, 1.000000000000000000 ) ) ;
#4956 = VERTEX_POINT ( 'NONE', #742 ) ;
#4957 = AXIS2_PLACEMENT_3D ( 'NONE', #4834, #851, #6522 ) ;
#4958 = AXIS2_PLACEMENT_3D ( 'NONE', #9350, #7000, #236 ) ;
#4959 = EDGE_CURVE ( 'NONE', #1130, #7400, #1452, .T. ) ;
#4960 = DIRECTION ( 'NONE',  ( 0.000000000000000000, 0.000000000000000000, 1.000000000000000000 ) ) ;
#4961 = DIRECTION ( 'NONE',  ( 0.000000000000000000, 0.000000000000000000, -1.000000000000000000 ) ) ;
#4962 = DIRECTION ( 'NONE',  ( 0.000000000000000000, 1.000000000000000000, -0.000000000000000000 ) ) ;
#4963 = LINE ( 'NONE', #1594, #4944 ) ;
#4964 = CARTESIAN_POINT ( 'NONE',  ( 46.00000000000002132, 31.00000000000000000, -99.00000000000000000 ) ) ;
#4965 = EDGE_CURVE ( 'NONE', #8672, #4814, #5484, .T. ) ;
#4966 = AXIS2_PLACEMENT_3D ( 'NONE', #5453, #10471, #4798 ) ;
#4967 = CARTESIAN_POINT ( 'NONE',  ( 0.000000000000000000, 13.50000000000000178, 38.50000000000000711 ) ) ;
#4968 = LINE ( 'NONE', #827, #182 ) ;
#4969 = DIRECTION ( 'NONE',  ( -0.5000000000000005551, -0.000000000000000000, 0.8660254037844382635 ) ) ;
#4970 = ORIENTED_EDGE ( 'NONE', *, *, #8035, .F. ) ;
#4971 = ORIENTED_EDGE ( 'NONE', *, *, #7093, .T. ) ;
#4972 = AXIS2_PLACEMENT_3D ( 'NONE', #1261, #8030, #4643 ) ;
#4973 = EDGE_CURVE ( 'NONE', #4325, #6676, #2007, .T. ) ;
#4974 = CARTESIAN_POINT ( 'NONE',  ( 15.05551362713291397, 3.500000000000000000, -24.50000000000000000 ) ) ;
#4975 = DIRECTION ( 'NONE',  ( -1.000000000000000000, -0.000000000000000000, -0.000000000000000000 ) ) ;
#4976 = DIRECTION ( 'NONE',  ( -0.000000000000000000, 1.000000000000000000, -0.000000000000000000 ) ) ;
#4977 = ADVANCED_FACE ( 'NONE', ( #8331 ), #1568, .F. ) ;
#4978 = DIRECTION ( 'NONE',  ( 0.000000000000000000, 0.000000000000000000, 1.000000000000000000 ) ) ;
#4979 = DIRECTION ( 'NONE',  ( 0.000000000000000000, 0.000000000000000000, -1.000000000000000000 ) ) ;
#4980 = AXIS2_PLACEMENT_3D ( 'NONE', #5376, #7950, #8763 ) ;
#4981 = VERTEX_POINT ( 'NONE', #10620 ) ;
#4982 = ORIENTED_EDGE ( 'NONE', *, *, #1057, .F. ) ;
#4983 = ORIENTED_EDGE ( 'NONE', *, *, #3117, .F. ) ;
#4984 = DIRECTION ( 'NONE',  ( -0.000000000000000000, -1.000000000000000000, -0.000000000000000000 ) ) ;
#4985 = AXIS2_PLACEMENT_3D ( 'NONE', #3960, #4768, #4824 ) ;
#4986 = CARTESIAN_POINT ( 'NONE',  ( 19.47224318643354835, 3.500000000000000000, 21.95000000000000995 ) ) ;
#4987 = ADVANCED_FACE ( 'NONE', ( #4988 ), #5648, .T. ) ;
#4988 = FACE_OUTER_BOUND ( 'NONE', #5268, .T. ) ;
#4989 = VECTOR ( 'NONE', #850, 1000.000000000000000 ) ;
#4990 = ORIENTED_EDGE ( 'NONE', *, *, #8167, .T. ) ;
#4991 = LINE ( 'NONE', #8174, #8826 ) ;
#4992 = CARTESIAN_POINT ( 'NONE',  ( 19.47224318643354835, 3.500000000000000000, 21.95000000000000995 ) ) ;
#4993 = DIRECTION ( 'NONE',  ( 0.000000000000000000, 0.6614378277661479011, -0.7499999999999996669 ) ) ;
#4994 = VERTEX_POINT ( 'NONE', #8936 ) ;
#4995 = VERTEX_POINT ( 'NONE', #4131 ) ;
#4996 = VECTOR ( 'NONE', #4731, 1000.000000000000000 ) ;
#4997 = ORIENTED_EDGE ( 'NONE', *, *, #5523, .T. ) ;
#4998 = VERTEX_POINT ( 'NONE', #2382 ) ;
#4999 = DIRECTION ( 'NONE',  ( -1.000000000000000000, 0.000000000000000000, 0.000000000000000000 ) ) ;
#5000 = DIRECTION ( 'NONE',  ( 0.000000000000000000, 1.000000000000000000, -0.000000000000000000 ) ) ;
#5001 = CARTESIAN_POINT ( 'NONE',  ( 45.00000000000001421, 5.500000000000000000, -48.30000000000001847 ) ) ;
#5002 = ORIENTED_EDGE ( 'NONE', *, *, #7172, .F. ) ;
#5003 = PLANE ( 'NONE',  #1502 ) ;
#5004 = PLANE ( 'NONE',  #5940 ) ;
#5005 = CARTESIAN_POINT ( 'NONE',  ( 17.99999999999998934, 8.500000000000000000, -21.49999999999999289 ) ) ;
#5006 = VERTEX_POINT ( 'NONE', #9045 ) ;
#5007 = VECTOR ( 'NONE', #8522, 1000.000000000000000 ) ;
#5008 = LINE ( 'NONE', #2565, #4157 ) ;
#5009 = PLANE ( 'NONE',  #7396 ) ;
#5010 = PLANE ( 'NONE',  #8519 ) ;
#5011 = LINE ( 'NONE', #4480, #6889 ) ;
#5012 = CONICAL_SURFACE ( 'NONE', #1541, 3.599999999999999201, 0.5759586531581299962 ) ;
#5013 = FACE_BOUND ( 'NONE', #81, .T. ) ;
#5014 = CIRCLE ( 'NONE', #6240, 1.000000000000000888 ) ;
#5015 = CARTESIAN_POINT ( 'NONE',  ( 0.000000000000000000, 3.500000000000000000, 0.000000000000000000 ) ) ;
#5016 = CARTESIAN_POINT ( 'NONE',  ( -42.99999999999999289, 48.33202097703347988, 44.50000000000000711 ) ) ;
#5017 = DIRECTION ( 'NONE',  ( -0.000000000000000000, 1.000000000000000000, -0.000000000000000000 ) ) ;
#5018 = ORIENTED_EDGE ( 'NONE', *, *, #5540, .F. ) ;
#5019 = ADVANCED_FACE ( 'NONE', ( #1513 ), #9959, .F. ) ;
#5020 = ORIENTED_EDGE ( 'NONE', *, *, #2738, .F. ) ;
#5021 = ADVANCED_FACE ( 'NONE', ( #4886 ), #8223, .T. ) ;
#5022 = VECTOR ( 'NONE', #1151, 1000.000000000000000 ) ;
#5023 = EDGE_CURVE ( 'NONE', #6838, #6540, #3054, .T. ) ;
#5024 = LINE ( 'NONE', #9345, #2064 ) ;
#5025 = DIRECTION ( 'NONE',  ( 0.000000000000000000, 0.000000000000000000, 1.000000000000000000 ) ) ;
#5026 = CARTESIAN_POINT ( 'NONE',  ( 46.64075431718813292, 49.02714113180754651, 43.71180783106818524 ) ) ;
#5027 = CARTESIAN_POINT ( 'NONE',  ( -14.32000000000000206, 9.000000000000001776, -91.42000000000001592 ) ) ;
#5028 = FACE_OUTER_BOUND ( 'NONE', #5052, .T. ) ;
#5029 = DIRECTION ( 'NONE',  ( 0.000000000000000000, 0.000000000000000000, -1.000000000000000000 ) ) ;
#5030 = VECTOR ( 'NONE', #201, 1000.000000000000000 ) ;
#5031 = ORIENTED_EDGE ( 'NONE', *, *, #9911, .F. ) ;
#5032 = EDGE_CURVE ( 'NONE', #7278, #10449, #10711, .T. ) ;
#5033 = VERTEX_POINT ( 'NONE', #795 ) ;
#5034 = ORIENTED_EDGE ( 'NONE', *, *, #6781, .F. ) ;
#5035 = EDGE_CURVE ( 'NONE', #10188, #7441, #6579, .T. ) ;
#5036 = VERTEX_POINT ( 'NONE', #4024 ) ;
#5037 = CARTESIAN_POINT ( 'NONE',  ( -63.00000000000000000, 20.81176179958135464, 73.56274606680626960 ) ) ;
#5038 = CARTESIAN_POINT ( 'NONE',  ( -41.99999999999998579, 6.000000000000000000, -48.50000000000001421 ) ) ;
#5039 = CARTESIAN_POINT ( 'NONE',  ( 40.99999999999999289, 0.000000000000000000, -33.50000000000000711 ) ) ;
#5040 = CARTESIAN_POINT ( 'NONE',  ( -63.00000000000000000, 38.00914532150119385, 54.06274606680626249 ) ) ;
#5041 = ORIENTED_EDGE ( 'NONE', *, *, #10370, .F. ) ;
#5042 = CARTESIAN_POINT ( 'NONE',  ( 36.99999999999999289, 13.50000000000000178, 38.50000000000000711 ) ) ;
#5043 = DIRECTION ( 'NONE',  ( -1.000000000000000000, 0.000000000000000000, -8.462065736472230835E-16 ) ) ;
#5044 = ORIENTED_EDGE ( 'NONE', *, *, #2770, .F. ) ;
#5045 = FACE_OUTER_BOUND ( 'NONE', #1902, .T. ) ;
#5046 = ADVANCED_FACE ( 'NONE', ( #9907, #10670 ), #5803, .F. ) ;
#5047 = VECTOR ( 'NONE', #3490, 1000.000000000000114 ) ;
#5048 = EDGE_LOOP ( 'NONE', ( #9620, #2777, #535, #2996 ) ) ;
#5049 = ORIENTED_EDGE ( 'NONE', *, *, #8585, .F. ) ;
#5050 = ORIENTED_EDGE ( 'NONE', *, *, #6805, .F. ) ;
#5051 = ADVANCED_FACE ( 'NONE', ( #9093 ), #4937, .F. ) ;
#5052 = EDGE_LOOP ( 'NONE', ( #1560, #4842, #4363, #1448 ) ) ;
#5053 = CARTESIAN_POINT ( 'NONE',  ( -38.52775681356645521, 3.500000000000000000, 27.05000000000001137 ) ) ;
#5054 = VECTOR ( 'NONE', #6974, 1000.000000000000000 ) ;
#5055 = LINE ( 'NONE', #4244, #258 ) ;
#5056 = DIRECTION ( 'NONE',  ( 1.000000000000000000, -0.000000000000000000, 1.982541115402065849E-16 ) ) ;
#5057 = ORIENTED_EDGE ( 'NONE', *, *, #8035, .T. ) ;
#5058 = CARTESIAN_POINT ( 'NONE',  ( 8.000000000000007105, 9.000000000000001776, -90.00000000000001421 ) ) ;
#5059 = EDGE_LOOP ( 'NONE', ( #1588, #5538 ) ) ;
#5060 = ADVANCED_FACE ( 'NONE', ( #9746 ), #6077, .T. ) ;
#5061 = ORIENTED_EDGE ( 'NONE', *, *, #3994, .T. ) ;
#5062 = VECTOR ( 'NONE', #8370, 1000.000000000000000 ) ;
#5063 = ADVANCED_FACE ( 'NONE', ( #7732 ), #9416, .T. ) ;
#5064 = CARTESIAN_POINT ( 'NONE',  ( 38.99999999999997868, 26.72948114294080568, 92.50000000000001421 ) ) ;
#5065 = DIRECTION ( 'NONE',  ( 1.000000000000000000, 0.000000000000000000, -0.000000000000000000 ) ) ;
#5066 = DIRECTION ( 'NONE',  ( 0.000000000000000000, 0.000000000000000000, -1.000000000000000000 ) ) ;
#5067 = CARTESIAN_POINT ( 'NONE',  ( 8.000000000000007105, 2.000000000000000000, -90.00000000000001421 ) ) ;
#5068 = FACE_OUTER_BOUND ( 'NONE', #2106, .T. ) ;
#5069 = AXIS2_PLACEMENT_3D ( 'NONE', #3768, #1368, #8793 ) ;
#5070 = DIRECTION ( 'NONE',  ( 0.000000000000000000, 1.000000000000000000, -0.000000000000000000 ) ) ;
#5071 = FACE_OUTER_BOUND ( 'NONE', #10016, .T. ) ;
#5072 = FACE_BOUND ( 'NONE', #8441, .T. ) ;
#5073 = DIRECTION ( 'NONE',  ( 2.434699615406045711E-16, 0.000000000000000000, 1.000000000000000000 ) ) ;
#5074 = EDGE_CURVE ( 'NONE', #10069, #9901, #6741, .T. ) ;
#5075 = DIRECTION ( 'NONE',  ( 0.9538492507391960196, 0.000000000000000000, -0.3002858752327098313 ) ) ;
#5076 = ORIENTED_EDGE ( 'NONE', *, *, #4002, .T. ) ;
#5077 = VERTEX_POINT ( 'NONE', #10224 ) ;
#5078 = VERTEX_POINT ( 'NONE', #7625 ) ;
#5079 = CARTESIAN_POINT ( 'NONE',  ( 22.37551362713290359, 3.500000000000000000, -48.50000000000000711 ) ) ;
#5080 = DIRECTION ( 'NONE',  ( -0.000000000000000000, -1.000000000000000000, 0.000000000000000000 ) ) ;
#5081 = CARTESIAN_POINT ( 'NONE',  ( 30.99999999999998934, 6.000000000000000000, 31.50000000000000711 ) ) ;
#5082 = EDGE_CURVE ( 'NONE', #10614, #9595, #140, .T. ) ;
#5083 = CARTESIAN_POINT ( 'NONE',  ( -29.55551362713294239, 0.000000000000000000, -92.00000000000002842 ) ) ;
#5084 = CARTESIAN_POINT ( 'NONE',  ( 41.49999999999998579, 0.000000000000000000, -45.50000000000002842 ) ) ;
#5085 = EDGE_CURVE ( 'NONE', #6966, #10059, #10063, .T. ) ;
#5086 = ADVANCED_FACE ( 'NONE', ( #6905 ), #1122, .F. ) ;
#5087 = ORIENTED_EDGE ( 'NONE', *, *, #9031, .F. ) ;
#5088 = ORIENTED_EDGE ( 'NONE', *, *, #3364, .T. ) ;
#5089 = VERTEX_POINT ( 'NONE', #3352 ) ;
#5090 = ORIENTED_EDGE ( 'NONE', *, *, #8254, .F. ) ;
#5091 = DIRECTION ( 'NONE',  ( -0.000000000000000000, -1.000000000000000000, 0.000000000000000000 ) ) ;
#5092 = CYLINDRICAL_SURFACE ( 'NONE', #3745, 2.000000000000001776 ) ;
#5093 = CARTESIAN_POINT ( 'NONE',  ( 40.99999999999999289, 0.000000000000000000, -33.50000000000000711 ) ) ;
#5094 = CARTESIAN_POINT ( 'NONE',  ( -43.99999999999999289, 53.62352359916266664, 38.50000000000000000 ) ) ;
#5095 = AXIS2_PLACEMENT_3D ( 'NONE', #10500, #9586, #1348 ) ;
#5096 = ORIENTED_EDGE ( 'NONE', *, *, #6288, .T. ) ;
#5097 = CARTESIAN_POINT ( 'NONE',  ( -31.02775681356648363, 0.000000000000000000, -59.45000000000001705 ) ) ;
#5098 = CARTESIAN_POINT ( 'NONE',  ( -42.20000000000008100, 40.99999999999999289, -3.570991740791287672E-14 ) ) ;
#5099 = ADVANCED_FACE ( 'NONE', ( #6681 ), #5860, .F. ) ;
#5100 = FACE_OUTER_BOUND ( 'NONE', #1924, .T. ) ;
#5101 = ORIENTED_EDGE ( 'NONE', *, *, #8205, .F. ) ;
#5102 = ORIENTED_EDGE ( 'NONE', *, *, #4387, .T. ) ;
#5103 = EDGE_LOOP ( 'NONE', ( #1359, #1253, #2180 ) ) ;
#5104 = ORIENTED_EDGE ( 'NONE', *, *, #8739, .F. ) ;
#5105 = VECTOR ( 'NONE', #7174, 1000.000000000000000 ) ;
#5106 = ADVANCED_FACE ( 'NONE', ( #1016 ), #1836, .T. ) ;
#5107 = DIRECTION ( 'NONE',  ( -1.000000000000000000, 0.000000000000000000, -0.000000000000000000 ) ) ;
#5108 = CARTESIAN_POINT ( 'NONE',  ( -12.99999999999988098, 9.000000000000001776, -76.60000000000000853 ) ) ;
#5109 = CARTESIAN_POINT ( 'NONE',  ( 2.000000000000001776, 1.600000000000000089, 31.50000000000000000 ) ) ;
#5110 = ORIENTED_EDGE ( 'NONE', *, *, #2458, .T. ) ;
#5111 = CARTESIAN_POINT ( 'NONE',  ( 43.00000000000000000, 9.999999999999998224, -28.49999999999999289 ) ) ;
#5112 = EDGE_CURVE ( 'NONE', #10786, #1413, #9320, .T. ) ;
#5113 = ORIENTED_EDGE ( 'NONE', *, *, #1780, .T. ) ;
#5114 = AXIS2_PLACEMENT_3D ( 'NONE', #9534, #7703, #7904 ) ;
#5115 = VERTEX_POINT ( 'NONE', #10114 ) ;
#5116 = VECTOR ( 'NONE', #8183, 1000.000000000000000 ) ;
#5117 = CIRCLE ( 'NONE', #5114, 0.8999999999999980238 ) ;
#5118 = CARTESIAN_POINT ( 'NONE',  ( 34.99999999999998579, 40.99999999999999289, -111.5000000000000000 ) ) ;
#5119 = DIRECTION ( 'NONE',  ( 0.000000000000000000, 0.000000000000000000, 1.000000000000000000 ) ) ;
#5120 = DIRECTION ( 'NONE',  ( -6.669904509218573417E-17, -0.8386705679454233842, -0.5446390350150280835 ) ) ;
#5121 = DIRECTION ( 'NONE',  ( 0.000000000000000000, 0.000000000000000000, 1.000000000000000000 ) ) ;
#5122 = DIRECTION ( 'NONE',  ( -0.000000000000000000, -1.000000000000000000, -0.000000000000000000 ) ) ;
#5123 = DIRECTION ( 'NONE',  ( 0.000000000000000000, 0.000000000000000000, 1.000000000000000000 ) ) ;
#5124 = EDGE_CURVE ( 'NONE', #5787, #10555, #7566, .T. ) ;
#5125 = FACE_OUTER_BOUND ( 'NONE', #3385, .T. ) ;
#5126 = CARTESIAN_POINT ( 'NONE',  ( 18.00000000000000355, 5.500000000000000000, 25.90000000000000568 ) ) ;
#5127 = CARTESIAN_POINT ( 'NONE',  ( -11.29999999999994564, 9.000000000000001776, -76.60000000000000853 ) ) ;
#5128 = ORIENTED_EDGE ( 'NONE', *, *, #7843, .T. ) ;
#5129 = VECTOR ( 'NONE', #3970, 1000.000000000000000 ) ;
#5130 = VECTOR ( 'NONE', #7065, 1000.000000000000227 ) ;
#5131 = ORIENTED_EDGE ( 'NONE', *, *, #1387, .F. ) ;
#5132 = FACE_OUTER_BOUND ( 'NONE', #4379, .T. ) ;
#5133 = EDGE_CURVE ( 'NONE', #8224, #54, #9835, .T. ) ;
#5134 = AXIS2_PLACEMENT_3D ( 'NONE', #8410, #1442, #9838 ) ;
#5135 = CARTESIAN_POINT ( 'NONE',  ( 0.000000000000000000, 5.500000000000000000, 0.000000000000000000 ) ) ;
#5136 = CYLINDRICAL_SURFACE ( 'NONE', #443, 2.000000000000001776 ) ;
#5137 = VECTOR ( 'NONE', #4170, 1000.000000000000000 ) ;
#5138 = LINE ( 'NONE', #5600, #21 ) ;
#5139 = LINE ( 'NONE', #1607, #5547 ) ;
#5140 = VERTEX_POINT ( 'NONE', #5094 ) ;
#5141 = VERTEX_POINT ( 'NONE', #5965 ) ;
#5142 = CIRCLE ( 'NONE', #2713, 1.700000000000007061 ) ;
#5143 = ORIENTED_EDGE ( 'NONE', *, *, #9410, .F. ) ;
#5144 = EDGE_LOOP ( 'NONE', ( #2444, #7468, #10234, #1601 ) ) ;
#5145 = CARTESIAN_POINT ( 'NONE',  ( 0.000000000000000000, 9.000000000000001776, -91.42000000000001592 ) ) ;
#5146 = EDGE_CURVE ( 'NONE', #6215, #3035, #6000, .T. ) ;
#5147 = EDGE_CURVE ( 'NONE', #2166, #5776, #3565, .T. ) ;
#5148 = DIRECTION ( 'NONE',  ( 0.000000000000000000, 0.000000000000000000, -1.000000000000000000 ) ) ;
#5149 = DIRECTION ( 'NONE',  ( 0.000000000000000000, 0.000000000000000000, 1.000000000000000000 ) ) ;
#5150 = VECTOR ( 'NONE', #3687, 1000.000000000000000 ) ;
#5151 = CARTESIAN_POINT ( 'NONE',  ( 44.00000000000002842, 0.000000000000000000, -113.5000000000000000 ) ) ;
#5152 = VERTEX_POINT ( 'NONE', #7682 ) ;
#5153 = PLANE ( 'NONE',  #1680 ) ;
#5154 = CARTESIAN_POINT ( 'NONE',  ( -41.19999999999998153, 40.99999999999999289, -113.7000000000000028 ) ) ;
#5155 = AXIS2_PLACEMENT_3D ( 'NONE', #10791, #10076, #2715 ) ;
#5156 = VERTEX_POINT ( 'NONE', #197 ) ;
#5157 = LINE ( 'NONE', #9367, #9028 ) ;
#5158 = ORIENTED_EDGE ( 'NONE', *, *, #2059, .F. ) ;
#5159 = ORIENTED_EDGE ( 'NONE', *, *, #8773, .T. ) ;
#5160 = EDGE_CURVE ( 'NONE', #6403, #9548, #3515, .T. ) ;
#5161 = EDGE_LOOP ( 'NONE', ( #802, #132 ) ) ;
#5162 = AXIS2_PLACEMENT_3D ( 'NONE', #6457, #5745, #9083 ) ;
#5163 = ORIENTED_EDGE ( 'NONE', *, *, #1380, .T. ) ;
#5164 = ADVANCED_FACE ( 'NONE', ( #5211 ), #3571, .F. ) ;
#5165 = CIRCLE ( 'NONE', #1340, 1.000000000000000888 ) ;
#5166 = CARTESIAN_POINT ( 'NONE',  ( -12.99999999999988098, 2.000000000000000000, -77.50000000000001421 ) ) ;
#5167 = DIRECTION ( 'NONE',  ( 0.000000000000000000, 0.000000000000000000, -1.000000000000000000 ) ) ;
#5168 = LINE ( 'NONE', #530, #6982 ) ;
#5169 = VERTEX_POINT ( 'NONE', #8818 ) ;
#5170 = CARTESIAN_POINT ( 'NONE',  ( -46.99999999999992895, 2.463783942103322300, -33.50000000000007816 ) ) ;
#5171 = VECTOR ( 'NONE', #6529, 1000.000000000000000 ) ;
#5172 = ORIENTED_EDGE ( 'NONE', *, *, #8662, .T. ) ;
#5173 = ORIENTED_EDGE ( 'NONE', *, *, #6096, .T. ) ;
#5174 = CIRCLE ( 'NONE', #2915, 1.399999999999995026 ) ;
#5175 = VECTOR ( 'NONE', #7897, 1000.000000000000000 ) ;
#5176 = EDGE_CURVE ( 'NONE', #8517, #1021, #10354, .T. ) ;
#5177 = DIRECTION ( 'NONE',  ( 0.000000000000000000, 0.000000000000000000, 1.000000000000000000 ) ) ;
#5178 = CARTESIAN_POINT ( 'NONE',  ( 6.300000000000006928, 9.000000000000001776, -89.10000000000000853 ) ) ;
#5179 = CARTESIAN_POINT ( 'NONE',  ( -38.52775681356645521, 3.500000000000000000, 27.05000000000001137 ) ) ;
#5180 = DIRECTION ( 'NONE',  ( -0.000000000000000000, 1.000000000000000000, -0.000000000000000000 ) ) ;
#5181 = PRODUCT ( '1_Base', '1_Base', '', ( #10250 ) ) ;
#5182 = CARTESIAN_POINT ( 'NONE',  ( -67.00000000000000000, 6.000000000000000000, 108.5000000000000142 ) ) ;
#5183 = CARTESIAN_POINT ( 'NONE',  ( 45.00000000000000711, 35.65504675933387091, -38.50000000000001421 ) ) ;
#5184 = DIRECTION ( 'NONE',  ( 0.000000000000000000, 0.000000000000000000, -1.000000000000000000 ) ) ;
#5185 = DIRECTION ( 'NONE',  ( -0.000000000000000000, -1.000000000000000000, -0.000000000000000000 ) ) ;
#5186 = CARTESIAN_POINT ( 'NONE',  ( -44.99999999999998579, 26.72948114294080568, 92.50000000000001421 ) ) ;
#5187 = ORIENTED_EDGE ( 'NONE', *, *, #6468, .T. ) ;
#5188 = AXIS2_PLACEMENT_3D ( 'NONE', #8389, #909, #4993 ) ;
#5189 = ADVANCED_FACE ( 'NONE', ( #6960 ), #8711, .T. ) ;
#5190 = ORIENTED_EDGE ( 'NONE', *, *, #2629, .F. ) ;
#5191 = EDGE_CURVE ( 'NONE', #2442, #6954, #6345, .T. ) ;
#5192 = DIRECTION ( 'NONE',  ( 0.000000000000000000, 1.000000000000000000, 0.000000000000000000 ) ) ;
#5193 = DIRECTION ( 'NONE',  ( -0.000000000000000000, -1.000000000000000000, -0.000000000000000000 ) ) ;
#5194 = AXIS2_PLACEMENT_3D ( 'NONE', #7488, #3482, #7 ) ;
#5195 = CIRCLE ( 'NONE', #6583, 1.000000000000000888 ) ;
#5196 = CARTESIAN_POINT ( 'NONE',  ( 38.19999999999996732, 40.99999999999999289, -47.29999999999999005 ) ) ;
#5197 = FACE_OUTER_BOUND ( 'NONE', #8588, .T. ) ;
#5198 = LINE ( 'NONE', #1979, #10116 ) ;
#5199 = CARTESIAN_POINT ( 'NONE',  ( 0.000000000000000000, 40.99999999999999289, -113.7000000000000028 ) ) ;
#5200 = CARTESIAN_POINT ( 'NONE',  ( 23.84775681356644839, 3.500000000000000000, -51.05000000000000426 ) ) ;
#5201 = ORIENTED_EDGE ( 'NONE', *, *, #9451, .F. ) ;
#5202 = VERTEX_POINT ( 'NONE', #309 ) ;
#5203 = VECTOR ( 'NONE', #2910, 1000.000000000000000 ) ;
#5204 = ORIENTED_EDGE ( 'NONE', *, *, #6328, .F. ) ;
#5205 = EDGE_CURVE ( 'NONE', #8163, #10615, #8004, .T. ) ;
#5206 = ORIENTED_EDGE ( 'NONE', *, *, #6669, .T. ) ;
#5207 = CARTESIAN_POINT ( 'NONE',  ( 41.49999999999998579, 0.000000000000000000, -112.5000000000000000 ) ) ;
#5208 = DIRECTION ( 'NONE',  ( 0.000000000000000000, 1.000000000000000000, 0.000000000000000000 ) ) ;
#5209 = CARTESIAN_POINT ( 'NONE',  ( 8.000000000000126121, 2.000000000000000000, -76.60000000000000853 ) ) ;
#5210 = AXIS2_PLACEMENT_3D ( 'NONE', #6823, #2787, #9339 ) ;
#5211 = FACE_OUTER_BOUND ( 'NONE', #8202, .T. ) ;
#5212 = ORIENTED_EDGE ( 'NONE', *, *, #172, .T. ) ;
#5213 = CARTESIAN_POINT ( 'NONE',  ( 22.37551362713290004, 0.000000000000000000, -100.5000000000000000 ) ) ;
#5214 = FACE_BOUND ( 'NONE', #458, .T. ) ;
#5215 = ADVANCED_FACE ( 'NONE', ( #10391 ), #10279, .F. ) ;
#5216 = ORIENTED_EDGE ( 'NONE', *, *, #3057, .F. ) ;
#5217 = ORIENTED_EDGE ( 'NONE', *, *, #5176, .F. ) ;
#5218 = ORIENTED_EDGE ( 'NONE', *, *, #10773, .F. ) ;
#5219 = ORIENTED_EDGE ( 'NONE', *, *, #6762, .T. ) ;
#5220 = CARTESIAN_POINT ( 'NONE',  ( -13.00000000000001066, 2.000000000000000000, -88.20000000000001705 ) ) ;
#5221 = DIRECTION ( 'NONE',  ( -0.000000000000000000, -1.000000000000000000, 0.000000000000000000 ) ) ;
#5222 = DIRECTION ( 'NONE',  ( 1.000000000000000000, 0.000000000000000000, -3.854941057726276554E-15 ) ) ;
#5223 = EDGE_CURVE ( 'NONE', #3522, #8849, #7013, .T. ) ;
#5224 = VERTEX_POINT ( 'NONE', #7894 ) ;
#5225 = VECTOR ( 'NONE', #8688, 1000.000000000000000 ) ;
#5226 = DIRECTION ( 'NONE',  ( 0.000000000000000000, 0.000000000000000000, -1.000000000000000000 ) ) ;
#5227 = ORIENTED_EDGE ( 'NONE', *, *, #5882, .T. ) ;
#5228 = EDGE_CURVE ( 'NONE', #2124, #9471, #3631, .T. ) ;
#5229 = ORIENTED_EDGE ( 'NONE', *, *, #8241, .T. ) ;
#5230 = ADVANCED_FACE ( 'NONE', ( #3735 ), #5316, .F. ) ;
#5231 = VECTOR ( 'NONE', #10023, 1000.000000000000000 ) ;
#5232 = DIRECTION ( 'NONE',  ( 1.000000000000000000, -0.000000000000000000, 0.000000000000000000 ) ) ;
#5233 = CARTESIAN_POINT ( 'NONE',  ( -11.29999999999997584, 9.000000000000001776, 5.297939264469705211E-15 ) ) ;
#5234 = LINE ( 'NONE', #5067, #3611 ) ;
#5235 = DIRECTION ( 'NONE',  ( 0.000000000000000000, -1.000000000000000000, 0.000000000000000000 ) ) ;
#5236 = EDGE_CURVE ( 'NONE', #5624, #6804, #4263, .T. ) ;
#5237 = CARTESIAN_POINT ( 'NONE',  ( 0.000000000000000000, 9.999999999999998224, -28.49999999999999289 ) ) ;
#5238 = FACE_OUTER_BOUND ( 'NONE', #3506, .T. ) ;
#5239 = LINE ( 'NONE', #10255, #7486 ) ;
#5240 = DIRECTION ( 'NONE',  ( 0.5000000000000005551, -0.000000000000000000, -0.8660254037844382635 ) ) ;
#5241 = AXIS2_PLACEMENT_3D ( 'NONE', #10267, #9452, #1877 ) ;
#5242 = DIRECTION ( 'NONE',  ( -0.000000000000000000, 1.000000000000000000, -0.000000000000000000 ) ) ;
#5243 = ORIENTED_EDGE ( 'NONE', *, *, #3891, .T. ) ;
#5244 = EDGE_CURVE ( 'NONE', #2985, #9884, #5653, .T. ) ;
#5245 = ORIENTED_EDGE ( 'NONE', *, *, #7838, .F. ) ;
#5246 = DIRECTION ( 'NONE',  ( -0.000000000000000000, -1.000000000000000000, -0.000000000000000000 ) ) ;
#5247 = PLANE ( 'NONE',  #7211 ) ;
#5248 = VECTOR ( 'NONE', #2623, 1000.000000000000000 ) ;
#5249 = LINE ( 'NONE', #1875, #2057 ) ;
#5250 = DIRECTION ( 'NONE',  ( 0.000000000000000000, 0.000000000000000000, -1.000000000000000000 ) ) ;
#5251 = CARTESIAN_POINT ( 'NONE',  ( -44.00000000000000000, 9.999999999999998224, 28.49999999999999289 ) ) ;
#5252 = LINE ( 'NONE', #1879, #2248 ) ;
#5253 = CARTESIAN_POINT ( 'NONE',  ( 20.94448637286709669, 3.500000000000000000, 24.50000000000001066 ) ) ;
#5254 = EDGE_CURVE ( 'NONE', #2274, #5498, #4447, .T. ) ;
#5255 = ORIENTED_EDGE ( 'NONE', *, *, #404, .T. ) ;
#5256 = ORIENTED_EDGE ( 'NONE', *, *, #6738, .T. ) ;
#5257 = ORIENTED_EDGE ( 'NONE', *, *, #10425, .T. ) ;
#5258 = ADVANCED_FACE ( 'NONE', ( #6236 ), #8761, .F. ) ;
#5259 = ORIENTED_EDGE ( 'NONE', *, *, #2506, .F. ) ;
#5260 = FACE_OUTER_BOUND ( 'NONE', #6379, .T. ) ;
#5261 = CARTESIAN_POINT ( 'NONE',  ( -46.99999999999992895, 0.000000000000000000, -33.50000000000007816 ) ) ;
#5262 = DIRECTION ( 'NONE',  ( 1.000000000000000000, 0.000000000000000000, 0.000000000000000000 ) ) ;
#5263 = LINE ( 'NONE', #10333, #4874 ) ;
#5264 = CARTESIAN_POINT ( 'NONE',  ( 10.31999999999999673, 9.000000000000001776, -78.30000000000002558 ) ) ;
#5265 = ADVANCED_FACE ( 'NONE', ( #9626 ), #7177, .F. ) ;
#5266 = ORIENTED_EDGE ( 'NONE', *, *, #550, .F. ) ;
#5267 = DIRECTION ( 'NONE',  ( -1.000000000000000000, 0.000000000000000000, 0.000000000000000000 ) ) ;
#5268 = EDGE_LOOP ( 'NONE', ( #5447, #685, #10336, #29 ) ) ;
#5269 = ORIENTED_EDGE ( 'NONE', *, *, #9514, .F. ) ;
#5270 = ORIENTED_EDGE ( 'NONE', *, *, #6619, .T. ) ;
#5271 = EDGE_LOOP ( 'NONE', ( #2445, #3064, #9218, #8065, #8123, #4825, #7086, #3804 ) ) ;
#5272 = FACE_OUTER_BOUND ( 'NONE', #3727, .T. ) ;
#5273 = ADVANCED_FACE ( 'NONE', ( #2049 ), #5372, .F. ) ;
#5274 = CARTESIAN_POINT ( 'NONE',  ( 23.99999999999997158, 8.500000000000000000, 28.49999999999999289 ) ) ;
#5275 = CARTESIAN_POINT ( 'NONE',  ( 23.84775681356644128, 3.500000000000000000, -103.0499999999999972 ) ) ;
#5276 = ORIENTED_EDGE ( 'NONE', *, *, #7889, .F. ) ;
#5277 = CARTESIAN_POINT ( 'NONE',  ( -46.99999999999998579, 13.50000000000000178, 31.50000000000000711 ) ) ;
#5278 = ORIENTED_EDGE ( 'NONE', *, *, #1117, .F. ) ;
#5279 = ORIENTED_EDGE ( 'NONE', *, *, #3615, .T. ) ;
#5280 = ORIENTED_EDGE ( 'NONE', *, *, #9207, .F. ) ;
#5281 = VECTOR ( 'NONE', #8593, 1000.000000000000000 ) ;
#5282 = LINE ( 'NONE', #6262, #9693 ) ;
#5283 = DIRECTION ( 'NONE',  ( 1.000000000000000000, -0.000000000000000000, 0.000000000000000000 ) ) ;
#5284 = CARTESIAN_POINT ( 'NONE',  ( 8.000000000000136779, 6.000000000000000000, -76.60000000000000853 ) ) ;
#5285 = CARTESIAN_POINT ( 'NONE',  ( -33.84763215045537521, 0.000000000000000000, -10.65573604736558622 ) ) ;
#5286 = DIRECTION ( 'NONE',  ( 0.000000000000000000, 0.000000000000000000, -1.000000000000000000 ) ) ;
#5287 = DIRECTION ( 'NONE',  ( 0.000000000000000000, 1.000000000000000000, 0.000000000000000000 ) ) ;
#5288 = CARTESIAN_POINT ( 'NONE',  ( 42.00000000000000711, 40.99999999999999289, -48.50000000000002842 ) ) ;
#5289 = DIRECTION ( 'NONE',  ( 0.8063144161035163959, 0.000000000000000000, -0.5914871616389028031 ) ) ;
#5290 = VERTEX_POINT ( 'NONE', #5534 ) ;
#5291 = CIRCLE ( 'NONE', #4629, 2.000000000000001776 ) ;
#5292 = AXIS2_PLACEMENT_3D ( 'NONE', #4573, #10135, #5119 ) ;
#5293 = EDGE_CURVE ( 'NONE', #1224, #7195, #7243, .T. ) ;
#5294 = ORIENTED_EDGE ( 'NONE', *, *, #326, .T. ) ;
#5295 = DIRECTION ( 'NONE',  ( -0.5000000000000012212, -0.000000000000000000, -0.8660254037844380415 ) ) ;
#5296 = PLANE ( 'NONE',  #2156 ) ;
#5297 = EDGE_CURVE ( 'NONE', #9884, #2985, #959, .T. ) ;
#5298 = CARTESIAN_POINT ( 'NONE',  ( 30.99999999999998934, 6.000000000000000000, 31.50000000000000711 ) ) ;
#5299 = DIRECTION ( 'NONE',  ( 0.000000000000000000, -1.000000000000000000, 0.000000000000000000 ) ) ;
#5300 = CARTESIAN_POINT ( 'NONE',  ( -39.99999999999998579, 6.000000000000000000, -112.5000000000000000 ) ) ;
#5301 = AXIS2_PLACEMENT_3D ( 'NONE', #6480, #4039, #2343 ) ;
#5302 = CARTESIAN_POINT ( 'NONE',  ( 62.00000000000000000, 5.864458709256399338, 92.65368937758073287 ) ) ;
#5303 = AXIS2_PLACEMENT_3D ( 'NONE', #6454, #513, #8001 ) ;
#5304 = CARTESIAN_POINT ( 'NONE',  ( 61.00000000000000000, 0.000000000000000000, 108.5000000000000142 ) ) ;
#5305 = ORIENTED_EDGE ( 'NONE', *, *, #7508, .T. ) ;
#5306 = VERTEX_POINT ( 'NONE', #927 ) ;
#5307 = ADVANCED_FACE ( 'NONE', ( #1806 ), #9032, .T. ) ;
#5308 = ORIENTED_EDGE ( 'NONE', *, *, #2031, .F. ) ;
#5309 = AXIS2_PLACEMENT_3D ( 'NONE', #3200, #36, #6414 ) ;
#5310 = ORIENTED_EDGE ( 'NONE', *, *, #31, .F. ) ;
#5311 = VECTOR ( 'NONE', #3240, 1000.000000000000000 ) ;
#5312 = CARTESIAN_POINT ( 'NONE',  ( -47.00000000000001421, 11.00000000000000000, -49.50000000000001421 ) ) ;
#5313 = ADVANCED_FACE ( 'NONE', ( #9278 ), #8925, .T. ) ;
#5314 = DIRECTION ( 'NONE',  ( -0.000000000000000000, 1.000000000000000000, -0.000000000000000000 ) ) ;
#5315 = DIRECTION ( 'NONE',  ( -0.000000000000000000, 1.000000000000000000, -0.000000000000000000 ) ) ;
#5316 = PLANE ( 'NONE',  #7581 ) ;
#5317 = ORIENTED_EDGE ( 'NONE', *, *, #10246, .F. ) ;
#5318 = PLANE ( 'NONE',  #8134 ) ;
#5319 = CIRCLE ( 'NONE', #8115, 3.000000000000002665 ) ;
#5320 = ORIENTED_EDGE ( 'NONE', *, *, #10248, .F. ) ;
#5321 = FACE_OUTER_BOUND ( 'NONE', #10017, .T. ) ;
#5322 = VERTEX_POINT ( 'NONE', #620 ) ;
#5323 = VERTEX_POINT ( 'NONE', #4257 ) ;
#5324 = EDGE_LOOP ( 'NONE', ( #6906, #738, #9242, #3742 ) ) ;
#5325 = EDGE_LOOP ( 'NONE', ( #8554, #7387, #8508, #2158 ) ) ;
#5326 = EDGE_CURVE ( 'NONE', #315, #7632, #7596, .T. ) ;
#5327 = LINE ( 'NONE', #8775, #3413 ) ;
#5328 = DIRECTION ( 'NONE',  ( 0.5000000000000004441, 0.000000000000000000, 0.8660254037844383745 ) ) ;
#5329 = VECTOR ( 'NONE', #2609, 1000.000000000000000 ) ;
#5330 = CARTESIAN_POINT ( 'NONE',  ( 42.00000000000000711, 40.99999999999999289, -49.50000000000002842 ) ) ;
#5331 = ORIENTED_EDGE ( 'NONE', *, *, #2921, .T. ) ;
#5332 = DIRECTION ( 'NONE',  ( -0.000000000000000000, 1.000000000000000000, -0.000000000000000000 ) ) ;
#5333 = ORIENTED_EDGE ( 'NONE', *, *, #2806, .F. ) ;
#5334 = VERTEX_POINT ( 'NONE', #2569 ) ;
#5335 = VERTEX_POINT ( 'NONE', #112 ) ;
#5336 = VECTOR ( 'NONE', #2599, 1000.000000000000000 ) ;
#5337 = ADVANCED_FACE ( 'NONE', ( #7291 ), #3241, .F. ) ;
#5338 = AXIS2_PLACEMENT_3D ( 'NONE', #1889, #1070, #2757 ) ;
#5339 = EDGE_CURVE ( 'NONE', #10059, #7636, #8157, .T. ) ;
#5340 = CARTESIAN_POINT ( 'NONE',  ( 52.50000000000000000, 33.76927491022726713, 31.65686516701560294 ) ) ;
#5341 = AXIS2_PLACEMENT_3D ( 'NONE', #3344, #5793, #9894 ) ;
#5342 = CARTESIAN_POINT ( 'NONE',  ( 22.37551362713290004, 3.500000000000000000, -100.5000000000000000 ) ) ;
#5343 = DIRECTION ( 'NONE',  ( 0.000000000000000000, 0.000000000000000000, -1.000000000000000000 ) ) ;
#5344 = ORIENTED_EDGE ( 'NONE', *, *, #6669, .F. ) ;
#5345 = DIRECTION ( 'NONE',  ( -1.000000000000000000, 0.000000000000000000, -0.000000000000000000 ) ) ;
#5346 = DIRECTION ( 'NONE',  ( -0.000000000000000000, -1.000000000000000000, 0.000000000000000000 ) ) ;
#5347 = LINE ( 'NONE', #8527, #5225 ) ;
#5348 = DIRECTION ( 'NONE',  ( 0.000000000000000000, -1.000000000000000000, 1.248883513170111899E-16 ) ) ;
#5349 = ORIENTED_EDGE ( 'NONE', *, *, #9430, .F. ) ;
#5350 = EDGE_CURVE ( 'NONE', #1331, #8753, #7394, .T. ) ;
#5351 = AXIS2_PLACEMENT_3D ( 'NONE', #3948, #6556, #9777 ) ;
#5352 = EDGE_LOOP ( 'NONE', ( #2535, #3455, #3362, #6920 ) ) ;
#5353 = CARTESIAN_POINT ( 'NONE',  ( -16.82000000000000028, 41.00000000000000000, -91.92000000000001592 ) ) ;
#5354 = DIRECTION ( 'NONE',  ( -0.000000000000000000, -1.000000000000000000, -0.000000000000000000 ) ) ;
#5355 = FACE_OUTER_BOUND ( 'NONE', #3758, .T. ) ;
#5356 = DIRECTION ( 'NONE',  ( -0.000000000000000000, 1.000000000000000000, -0.000000000000000000 ) ) ;
#5357 = DIRECTION ( 'NONE',  ( -1.000000000000000000, -0.000000000000000000, -0.000000000000000000 ) ) ;
#5358 = VECTOR ( 'NONE', #2491, 1000.000000000000000 ) ;
#5359 = DIRECTION ( 'NONE',  ( 0.000000000000000000, 0.000000000000000000, -1.000000000000000000 ) ) ;
#5360 = EDGE_CURVE ( 'NONE', #5975, #4685, #681, .T. ) ;
#5361 = FACE_OUTER_BOUND ( 'NONE', #9966, .T. ) ;
#5362 = EDGE_LOOP ( 'NONE', ( #3979, #4997, #6058, #10071 ) ) ;
#5363 = ORIENTED_EDGE ( 'NONE', *, *, #3168, .T. ) ;
#5364 = EDGE_CURVE ( 'NONE', #3871, #3866, #566, .T. ) ;
#5365 = ORIENTED_EDGE ( 'NONE', *, *, #6063, .F. ) ;
#5366 = CIRCLE ( 'NONE', #7842, 1.000000000000000888 ) ;
#5367 = AXIS2_PLACEMENT_3D ( 'NONE', #7541, #1593, #9067 ) ;
#5368 = ORIENTED_EDGE ( 'NONE', *, *, #3399, .F. ) ;
#5369 = FACE_OUTER_BOUND ( 'NONE', #3765, .T. ) ;
#5370 = DIRECTION ( 'NONE',  ( 0.000000000000000000, -1.000000000000000000, 0.000000000000000000 ) ) ;
#5371 = DIRECTION ( 'NONE',  ( 0.000000000000000000, -0.000000000000000000, -1.000000000000000000 ) ) ;
#5372 = PLANE ( 'NONE',  #786 ) ;
#5373 = EDGE_CURVE ( 'NONE', #1291, #9101, #3959, .T. ) ;
#5374 = CARTESIAN_POINT ( 'NONE',  ( 0.000000000000000000, 11.00000000000000000, -106.7000000000000171 ) ) ;
#5375 = VECTOR ( 'NONE', #2668, 1000.000000000000000 ) ;
#5376 = CARTESIAN_POINT ( 'NONE',  ( -39.99999999999998579, 11.00000000000000000, -42.50000000000002132 ) ) ;
#5377 = VECTOR ( 'NONE', #4117, 1000.000000000000000 ) ;
#5378 = ORIENTED_EDGE ( 'NONE', *, *, #7705, .T. ) ;
#5379 = CARTESIAN_POINT ( 'NONE',  ( -44.79999999999999716, 13.50000000000000178, -30.29999999999999361 ) ) ;
#5380 = ORIENTED_EDGE ( 'NONE', *, *, #5146, .T. ) ;
#5381 = ORIENTED_EDGE ( 'NONE', *, *, #3236, .F. ) ;
#5382 = EDGE_CURVE ( 'NONE', #1947, #10552, #10609, .T. ) ;
#5383 = ORIENTED_EDGE ( 'NONE', *, *, #4433, .T. ) ;
#5384 = ORIENTED_EDGE ( 'NONE', *, *, #4891, .F. ) ;
#5385 = AXIS2_PLACEMENT_3D ( 'NONE', #8526, #7194, #10461 ) ;
#5386 = FACE_OUTER_BOUND ( 'NONE', #7898, .T. ) ;
#5387 = CARTESIAN_POINT ( 'NONE',  ( 19.47224318643354124, 3.500000000000000000, -21.95000000000000284 ) ) ;
#5388 = CYLINDRICAL_SURFACE ( 'NONE', #2519, 1.000000000000000888 ) ;
#5389 = DIRECTION ( 'NONE',  ( -0.000000000000000000, -0.7499999999999997780, -0.6614378277661479011 ) ) ;
#5390 = EDGE_CURVE ( 'NONE', #8074, #6913, #1492, .T. ) ;
#5391 = EDGE_LOOP ( 'NONE', ( #10690, #9757, #9076, #9219 ) ) ;
#5392 = CARTESIAN_POINT ( 'NONE',  ( -26.77516339985649196, 0.000000000000000000, 15.45864779650316478 ) ) ;
#5393 = ORIENTED_EDGE ( 'NONE', *, *, #2816, .F. ) ;
#5394 = EDGE_LOOP ( 'NONE', ( #454, #5895, #2030, #1507 ) ) ;
#5395 = ORIENTED_EDGE ( 'NONE', *, *, #8634, .F. ) ;
#5396 = VECTOR ( 'NONE', #5687, 1000.000000000000114 ) ;
#5397 = EDGE_CURVE ( 'NONE', #8287, #10463, #733, .T. ) ;
#5398 = EDGE_CURVE ( 'NONE', #10449, #7547, #8210, .T. ) ;
#5399 = FACE_OUTER_BOUND ( 'NONE', #10187, .T. ) ;
#5400 = DIRECTION ( 'NONE',  ( 0.000000000000000000, -1.000000000000000000, 0.000000000000000000 ) ) ;
#5401 = DIRECTION ( 'NONE',  ( 0.000000000000000000, 0.000000000000000000, 1.000000000000000000 ) ) ;
#5402 = ORIENTED_EDGE ( 'NONE', *, *, #9422, .T. ) ;
#5403 = LINE ( 'NONE', #7923, #2539 ) ;
#5404 = CARTESIAN_POINT ( 'NONE',  ( 24.00000000000002842, 5.500000000000000000, -21.49999999999999289 ) ) ;
#5405 = LINE ( 'NONE', #8794, #3664 ) ;
#5406 = VERTEX_POINT ( 'NONE', #5889 ) ;
#5407 = EDGE_CURVE ( 'NONE', #4047, #7119, #3901, .T. ) ;
#5408 = VECTOR ( 'NONE', #4485, 1000.000000000000000 ) ;
#5409 = CARTESIAN_POINT ( 'NONE',  ( 22.37551362713290004, 3.500000000000000000, -100.5000000000000000 ) ) ;
#5410 = CARTESIAN_POINT ( 'NONE',  ( -14.32000000000000206, 41.00000000000000000, -90.42000000000001592 ) ) ;
#5411 = DIRECTION ( 'NONE',  ( -1.000000000000000000, 0.000000000000000000, -1.156482317317865020E-15 ) ) ;
#5412 = CARTESIAN_POINT ( 'NONE',  ( 49.49571187150935003, 1.600000000000000089, 78.19226123891206726 ) ) ;
#5413 = AXIS2_PLACEMENT_3D ( 'NONE', #692, #8117, #2583 ) ;
#5414 = DIRECTION ( 'NONE',  ( 0.000000000000000000, -1.000000000000000000, -0.000000000000000000 ) ) ;
#5415 = DIRECTION ( 'NONE',  ( -0.000000000000000000, -1.000000000000000000, -0.000000000000000000 ) ) ;
#5416 = DIRECTION ( 'NONE',  ( 0.000000000000000000, 0.7499999999999997780, 0.6614378277661479011 ) ) ;
#5417 = ORIENTED_EDGE ( 'NONE', *, *, #9318, .T. ) ;
#5418 = ORIENTED_EDGE ( 'NONE', *, *, #7170, .F. ) ;
#5419 = ORIENTED_EDGE ( 'NONE', *, *, #9338, .F. ) ;
#5420 = VECTOR ( 'NONE', #8857, 1000.000000000000114 ) ;
#5421 = ORIENTED_EDGE ( 'NONE', *, *, #6532, .F. ) ;
#5422 = CARTESIAN_POINT ( 'NONE',  ( 11.81999999999999673, 6.000000000000000000, 0.000000000000000000 ) ) ;
#5423 = LINE ( 'NONE', #8759, #601 ) ;
#5424 = CARTESIAN_POINT ( 'NONE',  ( 25.32000000000000384, 6.000000000000000000, -48.50000000000000711 ) ) ;
#5425 = EDGE_CURVE ( 'NONE', #1080, #366, #9223, .T. ) ;
#5426 = EDGE_CURVE ( 'NONE', #5804, #1521, #5319, .T. ) ;
#5427 = DIRECTION ( 'NONE',  ( -0.000000000000000000, 0.7499999999999997780, 0.6614378277661480121 ) ) ;
#5428 = ORIENTED_EDGE ( 'NONE', *, *, #6021, .F. ) ;
#5429 = CIRCLE ( 'NONE', #5597, 1.000000000000000888 ) ;
#5430 = CARTESIAN_POINT ( 'NONE',  ( -39.99999999999998579, 40.99999999999999289, -112.5000000000000000 ) ) ;
#5431 = VERTEX_POINT ( 'NONE', #5588 ) ;
#5432 = FACE_OUTER_BOUND ( 'NONE', #9199, .T. ) ;
#5433 = ORIENTED_EDGE ( 'NONE', *, *, #1361, .F. ) ;
#5434 = ORIENTED_EDGE ( 'NONE', *, *, #5934, .T. ) ;
#5435 = ORIENTED_EDGE ( 'NONE', *, *, #10189, .F. ) ;
#5436 = ORIENTED_EDGE ( 'NONE', *, *, #1361, .T. ) ;
#5437 = CARTESIAN_POINT ( 'NONE',  ( -58.49999999999999289, 5.291502622129199196, 97.20849737787085587 ) ) ;
#5438 = CARTESIAN_POINT ( 'NONE',  ( 61.00000000000000000, 0.000000000000000000, 107.5000000000000142 ) ) ;
#5439 = CARTESIAN_POINT ( 'NONE',  ( -33.97224318643357321, 3.500000000000000000, -64.55000000000001137 ) ) ;
#5440 = ADVANCED_FACE ( 'NONE', ( #6456 ), #9787, .T. ) ;
#5441 = DIRECTION ( 'NONE',  ( 0.000000000000000000, 0.000000000000000000, 1.000000000000000000 ) ) ;
#5442 = FACE_OUTER_BOUND ( 'NONE', #7739, .T. ) ;
#5443 = EDGE_LOOP ( 'NONE', ( #4239, #3529, #1707, #8293, #4404, #1188 ) ) ;
#5444 = CARTESIAN_POINT ( 'NONE',  ( -38.52775681356645521, 3.500000000000000000, 21.95000000000000995 ) ) ;
#5445 = ORIENTED_EDGE ( 'NONE', *, *, #1330, .T. ) ;
#5446 = ORIENTED_EDGE ( 'NONE', *, *, #1788, .T. ) ;
#5447 = ORIENTED_EDGE ( 'NONE', *, *, #8243, .T. ) ;
#5448 = CARTESIAN_POINT ( 'NONE',  ( 44.80000000000001137, 8.500000000000000000, 30.30000000000000782 ) ) ;
#5449 = EDGE_CURVE ( 'NONE', #3429, #7556, #8524, .T. ) ;
#5450 = DIRECTION ( 'NONE',  ( 0.000000000000000000, 0.000000000000000000, 1.000000000000000000 ) ) ;
#5451 = DIRECTION ( 'NONE',  ( 0.000000000000000000, 0.000000000000000000, 1.000000000000000000 ) ) ;
#5452 = ORIENTED_EDGE ( 'NONE', *, *, #9514, .T. ) ;
#5453 = CARTESIAN_POINT ( 'NONE',  ( 18.00000000000000355, 3.500000000000000000, -24.50000000000000000 ) ) ;
#5454 = CARTESIAN_POINT ( 'NONE',  ( -15.32000000000000384, 41.00000000000000000, -64.92000000000001592 ) ) ;
#5455 = CARTESIAN_POINT ( 'NONE',  ( -46.99999999999992895, 13.50000000000000178, -33.50000000000007816 ) ) ;
#5456 = CIRCLE ( 'NONE', #4589, 0.8999999999999980238 ) ;
#5457 = VERTEX_POINT ( 'NONE', #3541 ) ;
#5458 = ADVANCED_FACE ( 'NONE', ( #223 ), #6102, .F. ) ;
#5459 = VECTOR ( 'NONE', #5474, 1000.000000000000000 ) ;
#5460 = DIRECTION ( 'NONE',  ( 1.000000000000000000, 0.000000000000000000, -0.000000000000000000 ) ) ;
#5461 = FACE_OUTER_BOUND ( 'NONE', #10144, .T. ) ;
#5462 = ADVANCED_FACE ( 'NONE', ( #3709 ), #9676, .F. ) ;
#5463 = DIRECTION ( 'NONE',  ( 0.000000000000000000, -1.000000000000000000, 0.000000000000000000 ) ) ;
#5464 = DIRECTION ( 'NONE',  ( 0.000000000000000000, 0.000000000000000000, -1.000000000000000000 ) ) ;
#5465 = CARTESIAN_POINT ( 'NONE',  ( -69.99999999999998579, 38.32189138830739950, 54.33856217223386409 ) ) ;
#5466 = PLANE ( 'NONE',  #1903 ) ;
#5467 = CARTESIAN_POINT ( 'NONE',  ( 52.50000000000000000, 50.26927491022727423, 46.20849737787085587 ) ) ;
#5468 = EDGE_LOOP ( 'NONE', ( #5159, #10013, #9857, #6595 ) ) ;
#5469 = AXIS2_PLACEMENT_3D ( 'NONE', #5829, #9168, #4961 ) ;
#5470 = ORIENTED_EDGE ( 'NONE', *, *, #1720, .T. ) ;
#5471 = ORIENTED_EDGE ( 'NONE', *, *, #6993, .F. ) ;
#5472 = ADVANCED_FACE ( 'NONE', ( #6211 ), #7039, .F. ) ;
#5473 = ORIENTED_EDGE ( 'NONE', *, *, #7946, .F. ) ;
#5474 = DIRECTION ( 'NONE',  ( -0.000000000000000000, 1.000000000000000000, -0.000000000000000000 ) ) ;
#5475 = VECTOR ( 'NONE', #9378, 1000.000000000000000 ) ;
#5476 = CARTESIAN_POINT ( 'NONE',  ( -35.37379095163804266, 6.000000000000000000, -11.13619344773790765 ) ) ;
#5477 = LINE ( 'NONE', #1802, #3788 ) ;
#5478 = CARTESIAN_POINT ( 'NONE',  ( 52.50000000000000000, -13.45849737787079015, 80.67255168371714547 ) ) ;
#5479 = CARTESIAN_POINT ( 'NONE',  ( -15.82000000000000028, 16.00000000000000000, -97.79999999999999716 ) ) ;
#5480 = EDGE_LOOP ( 'NONE', ( #735, #7209 ) ) ;
#5481 = CARTESIAN_POINT ( 'NONE',  ( 69.47110241372564587, 5.999999999999998224, 50.96183865990152384 ) ) ;
#5482 = ORIENTED_EDGE ( 'NONE', *, *, #9309, .F. ) ;
#5483 = ORIENTED_EDGE ( 'NONE', *, *, #8166, .T. ) ;
#5484 = CIRCLE ( 'NONE', #431, 0.8999999999999980238 ) ;
#5485 = VECTOR ( 'NONE', #8320, 1000.000000000000000 ) ;
#5486 = ORIENTED_EDGE ( 'NONE', *, *, #8507, .F. ) ;
#5487 = EDGE_CURVE ( 'NONE', #9967, #1623, #10196, .T. ) ;
#5488 = VERTEX_POINT ( 'NONE', #333 ) ;
#5489 = DIRECTION ( 'NONE',  ( 0.000000000000000000, -1.000000000000000000, 0.000000000000000000 ) ) ;
#5490 = CARTESIAN_POINT ( 'NONE',  ( -46.99999999999992895, 13.50000000000000178, -31.50000000000007816 ) ) ;
#5491 = CARTESIAN_POINT ( 'NONE',  ( 30.99999999999998934, 6.000000000000000000, 30.30000000000000071 ) ) ;
#5492 = AXIS2_PLACEMENT_3D ( 'NONE', #7844, #1234, #6180 ) ;
#5493 = LINE ( 'NONE', #9475, #3220 ) ;
#5494 = CARTESIAN_POINT ( 'NONE',  ( -48.99999999999998579, 11.00000000000000000, -113.5000000000000000 ) ) ;
#5495 = ORIENTED_EDGE ( 'NONE', *, *, #4177, .F. ) ;
#5496 = CARTESIAN_POINT ( 'NONE',  ( -68.00000000000000000, 60.56077753235641836, 46.63389341902768592 ) ) ;
#5497 = DIRECTION ( 'NONE',  ( -1.000000000000000000, 0.000000000000000000, 1.734723475976807094E-15 ) ) ;
#5498 = VERTEX_POINT ( 'NONE', #6155 ) ;
#5499 = ADVANCED_FACE ( 'NONE', ( #5994 ), #1044, .F. ) ;
#5500 = ORIENTED_EDGE ( 'NONE', *, *, #9749, .T. ) ;
#5501 = ORIENTED_EDGE ( 'NONE', *, *, #9375, .F. ) ;
#5502 = EDGE_CURVE ( 'NONE', #3582, #1490, #4735, .T. ) ;
#5503 = AXIS2_PLACEMENT_3D ( 'NONE', #9007, #1531, #8294 ) ;
#5504 = DIRECTION ( 'NONE',  ( -0.000000000000000000, -1.000000000000000000, -0.000000000000000000 ) ) ;
#5505 = CARTESIAN_POINT ( 'NONE',  ( -48.00000000000001421, 11.00000000000000000, -104.5000000000000142 ) ) ;
#5506 = FACE_OUTER_BOUND ( 'NONE', #374, .T. ) ;
#5507 = ORIENTED_EDGE ( 'NONE', *, *, #2461, .F. ) ;
#5508 = DIRECTION ( 'NONE',  ( 1.000000000000000000, 0.000000000000000000, -0.000000000000000000 ) ) ;
#5509 = CARTESIAN_POINT ( 'NONE',  ( 39.20370370370370949, -7.698293149856337614, 45.50000000000000711 ) ) ;
#5510 = CIRCLE ( 'NONE', #978, 1.399999999999998579 ) ;
#5511 = CARTESIAN_POINT ( 'NONE',  ( 36.19999999999998153, 11.00000000000000000, -113.7000000000000028 ) ) ;
#5512 = ADVANCED_FACE ( 'NONE', ( #10362 ), #2893, .F. ) ;
#5513 = AXIS2_PLACEMENT_3D ( 'NONE', #7756, #3654, #6206 ) ;
#5514 = EDGE_CURVE ( 'NONE', #9491, #1090, #2729, .T. ) ;
#5515 = VECTOR ( 'NONE', #5905, 1000.000000000000000 ) ;
#5516 = CARTESIAN_POINT ( 'NONE',  ( 0.000000000000000000, 11.00000000000000000, -48.50000000000002842 ) ) ;
#5517 = CARTESIAN_POINT ( 'NONE',  ( -1.823387120304522657E-13, 40.99999999999999289, -47.29999999999984084 ) ) ;
#5518 = CONICAL_SURFACE ( 'NONE', #4483, 3.599999999999999201, 0.5759586531581299962 ) ;
#5519 = CARTESIAN_POINT ( 'NONE',  ( -46.99999999999992895, 2.463783942103322300, -35.50000000000007816 ) ) ;
#5520 = DIRECTION ( 'NONE',  ( 0.000000000000000000, 0.000000000000000000, -1.000000000000000000 ) ) ;
#5521 = DIRECTION ( 'NONE',  ( 0.000000000000000000, 0.000000000000000000, -1.000000000000000000 ) ) ;
#5522 = DIRECTION ( 'NONE',  ( 0.000000000000000000, 1.000000000000000000, -0.000000000000000000 ) ) ;
#5523 = EDGE_CURVE ( 'NONE', #5089, #7196, #10252, .T. ) ;
#5524 = CARTESIAN_POINT ( 'NONE',  ( 11.81999999999999673, 6.000000000000000000, -96.79999999999999716 ) ) ;
#5525 = AXIS2_PLACEMENT_3D ( 'NONE', #2335, #8069, #2839 ) ;
#5526 = VERTEX_POINT ( 'NONE', #4317 ) ;
#5527 = VERTEX_POINT ( 'NONE', #2836 ) ;
#5528 = EDGE_CURVE ( 'NONE', #4525, #3191, #4372, .T. ) ;
#5529 = ORIENTED_EDGE ( 'NONE', *, *, #8058, .T. ) ;
#5530 = CARTESIAN_POINT ( 'NONE',  ( 0.000000000000000000, 11.00000000000000000, -112.5000000000000000 ) ) ;
#5531 = CIRCLE ( 'NONE', #10414, 1.399999999999995026 ) ;
#5532 = FACE_OUTER_BOUND ( 'NONE', #4544, .T. ) ;
#5533 = DIRECTION ( 'NONE',  ( 0.000000000000000000, 0.7499999999999997780, 0.6614378277661479011 ) ) ;
#5534 = CARTESIAN_POINT ( 'NONE',  ( 41.00000000000000000, 2.463783942103322300, -31.50000000000000711 ) ) ;
#5535 = DIRECTION ( 'NONE',  ( -1.000000000000000000, 0.000000000000000000, -2.202823461557850341E-16 ) ) ;
#5536 = EDGE_LOOP ( 'NONE', ( #6161, #2927, #1972, #6044, #8375, #9458 ) ) ;
#5537 = DIRECTION ( 'NONE',  ( 0.000000000000000000, 0.000000000000000000, -1.000000000000000000 ) ) ;
#5538 = ORIENTED_EDGE ( 'NONE', *, *, #9031, .T. ) ;
#5539 = AXIS2_PLACEMENT_3D ( 'NONE', #3999, #5463, #5573 ) ;
#5540 = EDGE_CURVE ( 'NONE', #9342, #1185, #6987, .T. ) ;
#5541 = ORIENTED_EDGE ( 'NONE', *, *, #9672, .F. ) ;
#5542 = VERTEX_POINT ( 'NONE', #280 ) ;
#5543 = FACE_OUTER_BOUND ( 'NONE', #3680, .T. ) ;
#5544 = CARTESIAN_POINT ( 'NONE',  ( -42.99999999999998579, 47.81540589858173007, 45.08578643762690064 ) ) ;
#5545 = CARTESIAN_POINT ( 'NONE',  ( -40.99999999999999289, 0.000000000000000000, -7.500000000000007105 ) ) ;
#5546 = CIRCLE ( 'NONE', #1371, 2.000000000000001776 ) ;
#5547 = VECTOR ( 'NONE', #4925, 1000.000000000000114 ) ;
#5548 = DIRECTION ( 'NONE',  ( -1.000000000000000000, 0.000000000000000000, 0.000000000000000000 ) ) ;
#5549 = DIRECTION ( 'NONE',  ( 0.000000000000000000, 1.000000000000000000, -0.000000000000000000 ) ) ;
#5550 = ORIENTED_EDGE ( 'NONE', *, *, #7719, .F. ) ;
#5551 = ADVANCED_FACE ( 'NONE', ( #10139 ), #8572, .T. ) ;
#5552 = DIRECTION ( 'NONE',  ( 0.000000000000000000, 0.000000000000000000, -1.000000000000000000 ) ) ;
#5553 = CARTESIAN_POINT ( 'NONE',  ( 0.000000000000000000, 6.000000000000000000, -87.40000000000001990 ) ) ;
#5554 = ORIENTED_EDGE ( 'NONE', *, *, #2900, .F. ) ;
#5555 = LINE ( 'NONE', #8890, #4996 ) ;
#5556 = VERTEX_POINT ( 'NONE', #1148 ) ;
#5557 = EDGE_LOOP ( 'NONE', ( #3523, #2918, #9827, #1883 ) ) ;
#5558 = VECTOR ( 'NONE', #225, 1000.000000000000000 ) ;
#5559 = ORIENTED_EDGE ( 'NONE', *, *, #9713, .T. ) ;
#5560 = EDGE_CURVE ( 'NONE', #1433, #7114, #4481, .T. ) ;
#5561 = DIRECTION ( 'NONE',  ( 1.000000000000000000, -0.000000000000000000, 0.000000000000000000 ) ) ;
#5562 = DIRECTION ( 'NONE',  ( 0.000000000000000000, 1.000000000000000000, 0.000000000000000000 ) ) ;
#5563 = CARTESIAN_POINT ( 'NONE',  ( -50.71922193115062072, 53.62352359916266664, 38.50000000000000000 ) ) ;
#5564 = ORIENTED_EDGE ( 'NONE', *, *, #1501, .F. ) ;
#5565 = LINE ( 'NONE', #8079, #10368 ) ;
#5566 = DIRECTION ( 'NONE',  ( 0.000000000000000000, 1.000000000000000000, 0.000000000000000000 ) ) ;
#5567 = VECTOR ( 'NONE', #10147, 1000.000000000000000 ) ;
#5568 = EDGE_CURVE ( 'NONE', #8766, #3582, #5565, .T. ) ;
#5569 = DIRECTION ( 'NONE',  ( -0.000000000000000000, 1.000000000000000000, -0.000000000000000000 ) ) ;
#5570 = ORIENTED_EDGE ( 'NONE', *, *, #6666, .T. ) ;
#5571 = CARTESIAN_POINT ( 'NONE',  ( 10.31999999999999673, 41.00000000000000000, -64.92000000000001592 ) ) ;
#5572 = CARTESIAN_POINT ( 'NONE',  ( -46.99999999999992895, 0.000000000000000000, -33.50000000000007816 ) ) ;
#5573 = DIRECTION ( 'NONE',  ( 0.000000000000000000, 0.000000000000000000, -1.000000000000000000 ) ) ;
#5574 = CARTESIAN_POINT ( 'NONE',  ( -33.97224318643357321, 3.500000000000000000, -89.45000000000001705 ) ) ;
#5575 = PLANE ( 'NONE',  #8214 ) ;
#5576 = EDGE_CURVE ( 'NONE', #8267, #10555, #2192, .T. ) ;
#5577 = DIRECTION ( 'NONE',  ( 0.000000000000000000, -1.000000000000000000, 0.000000000000000000 ) ) ;
#5578 = CARTESIAN_POINT ( 'NONE',  ( -46.49999999999999289, 0.000000000000000000, -110.5000000000000000 ) ) ;
#5579 = EDGE_LOOP ( 'NONE', ( #8980, #3817, #1844, #2658 ) ) ;
#5580 = ORIENTED_EDGE ( 'NONE', *, *, #6321, .T. ) ;
#5581 = ORIENTED_EDGE ( 'NONE', *, *, #3796, .T. ) ;
#5582 = EDGE_CURVE ( 'NONE', #1734, #6189, #10636, .T. ) ;
#5583 = CARTESIAN_POINT ( 'NONE',  ( 25.31999999999999673, 3.500000000000000000, -99.10000000000000853 ) ) ;
#5584 = AXIS2_PLACEMENT_3D ( 'NONE', #8064, #9537, #479 ) ;
#5585 = DIRECTION ( 'NONE',  ( -0.000000000000000000, -1.000000000000000000, -0.000000000000000000 ) ) ;
#5586 = DIRECTION ( 'NONE',  ( 0.5000000000000004441, 0.000000000000000000, -0.8660254037844383745 ) ) ;
#5587 = EDGE_CURVE ( 'NONE', #6366, #1610, #1316, .T. ) ;
#5588 = CARTESIAN_POINT ( 'NONE',  ( 30.99999999999998934, 13.50000000000000178, 31.50000000000000711 ) ) ;
#5589 = CARTESIAN_POINT ( 'NONE',  ( 42.00000000000000711, 6.000000000000000000, -48.50000000000002842 ) ) ;
#5590 = VERTEX_POINT ( 'NONE', #8132 ) ;
#5591 = EDGE_LOOP ( 'NONE', ( #977, #8715, #7204, #8029 ) ) ;
#5592 = EDGE_CURVE ( 'NONE', #7523, #9941, #2705, .T. ) ;
#5593 = ORIENTED_EDGE ( 'NONE', *, *, #2059, .T. ) ;
#5594 = DIRECTION ( 'NONE',  ( 0.000000000000000000, -0.000000000000000000, -1.000000000000000000 ) ) ;
#5595 = CARTESIAN_POINT ( 'NONE',  ( 0.000000000000000000, 9.000000000000001776, -72.90000000000001990 ) ) ;
#5596 = DIRECTION ( 'NONE',  ( 1.000000000000000000, 0.000000000000000000, 0.000000000000000000 ) ) ;
#5597 = AXIS2_PLACEMENT_3D ( 'NONE', #2023, #5346, #1149 ) ;
#5598 = EDGE_CURVE ( 'NONE', #9369, #8269, #9655, .T. ) ;
#5599 = CARTESIAN_POINT ( 'NONE',  ( -64.50000000000000000, 60.07254241988259480, 47.18750000000002842 ) ) ;
#5600 = CARTESIAN_POINT ( 'NONE',  ( -51.00000000000000000, 11.00000000000000000, -4.595890767522969342E-15 ) ) ;
#5601 = ORIENTED_EDGE ( 'NONE', *, *, #847, .T. ) ;
#5602 = CARTESIAN_POINT ( 'NONE',  ( -67.00000000000000000, 61.56077753235641126, 45.50000000000001421 ) ) ;
#5603 = DIRECTION ( 'NONE',  ( -0.000000000000000000, -1.000000000000000000, -0.000000000000000000 ) ) ;
#5604 = DIRECTION ( 'NONE',  ( -0.000000000000000000, -1.000000000000000000, -0.000000000000000000 ) ) ;
#5605 = ORIENTED_EDGE ( 'NONE', *, *, #4165, .F. ) ;
#5606 = ORIENTED_EDGE ( 'NONE', *, *, #4189, .F. ) ;
#5607 = ORIENTED_EDGE ( 'NONE', *, *, #7314, .T. ) ;
#5608 = DIRECTION ( 'NONE',  ( 0.000000000000000000, 1.000000000000000000, -0.000000000000000000 ) ) ;
#5609 = FACE_OUTER_BOUND ( 'NONE', #3268, .T. ) ;
#5610 = DIRECTION ( 'NONE',  ( 0.000000000000000000, -0.6614378277661456806, 0.7500000000000017764 ) ) ;
#5611 = ORIENTED_EDGE ( 'NONE', *, *, #4909, .T. ) ;
#5612 = CARTESIAN_POINT ( 'NONE',  ( -32.50000000000002132, 6.000000000000000000, -92.00000000000001421 ) ) ;
#5613 = CARTESIAN_POINT ( 'NONE',  ( -44.79999999999999716, 13.50000000000000178, -30.29999999999999361 ) ) ;
#5614 = CYLINDRICAL_SURFACE ( 'NONE', #10631, 1.000000000000000888 ) ;
#5615 = ADVANCED_FACE ( 'NONE', ( #3932 ), #3880, .F. ) ;
#5616 = CARTESIAN_POINT ( 'NONE',  ( -46.49999999999999289, 2.463783942103322300, -45.50000000000002842 ) ) ;
#5617 = LINE ( 'NONE', #8301, #7575 ) ;
#5618 = DIRECTION ( 'NONE',  ( 0.000000000000000000, 0.000000000000000000, 1.000000000000000000 ) ) ;
#5619 = CARTESIAN_POINT ( 'NONE',  ( -37.00000000000000000, 8.500000000000000000, 0.000000000000000000 ) ) ;
#5620 = CARTESIAN_POINT ( 'NONE',  ( -11.30000000000001137, 6.000000000000000000, -73.90000000000001990 ) ) ;
#5621 = DIRECTION ( 'NONE',  ( -0.000000000000000000, 0.7499999999999997780, 0.6614378277661479011 ) ) ;
#5622 = DIRECTION ( 'NONE',  ( 1.000000000000000000, -0.000000000000000000, 0.000000000000000000 ) ) ;
#5623 = LINE ( 'NONE', #4754, #3432 ) ;
#5624 = VERTEX_POINT ( 'NONE', #2132 ) ;
#5625 = EDGE_CURVE ( 'NONE', #2693, #4521, #8812, .T. ) ;
#5626 = ORIENTED_EDGE ( 'NONE', *, *, #9727, .T. ) ;
#5627 = VECTOR ( 'NONE', #3092, 1000.000000000000000 ) ;
#5628 = ORIENTED_EDGE ( 'NONE', *, *, #5560, .F. ) ;
#5629 = ADVANCED_FACE ( 'NONE', ( #8737 ), #492, .T. ) ;
#5630 = CARTESIAN_POINT ( 'NONE',  ( 43.00000000000000000, 5.500000000000000000, 28.49999999999999289 ) ) ;
#5631 = CARTESIAN_POINT ( 'NONE',  ( -0.000000000000000000, 0.000000000000000000, 108.5000000000000142 ) ) ;
#5632 = DIRECTION ( 'NONE',  ( -0.000000000000000000, -1.000000000000000000, 0.000000000000000000 ) ) ;
#5633 = LINE ( 'NONE', #6455, #6927 ) ;
#5634 = CARTESIAN_POINT ( 'NONE',  ( 52.50000000000000000, 3.791502622129199196, 95.88562172233855563 ) ) ;
#5635 = AXIS2_PLACEMENT_3D ( 'NONE', #9448, #3496, #1816 ) ;
#5636 = LINE ( 'NONE', #840, #1167 ) ;
#5637 = VERTEX_POINT ( 'NONE', #6432 ) ;
#5638 = ADVANCED_FACE ( 'NONE', ( #7205 ), #7154, .F. ) ;
#5639 = ORIENTED_EDGE ( 'NONE', *, *, #8999, .T. ) ;
#5640 = ORIENTED_EDGE ( 'NONE', *, *, #893, .T. ) ;
#5641 = EDGE_CURVE ( 'NONE', #5556, #2638, #7770, .T. ) ;
#5642 = VECTOR ( 'NONE', #4725, 1000.000000000000000 ) ;
#5643 = EDGE_LOOP ( 'NONE', ( #4730, #9790, #7620, #10055 ) ) ;
#5644 = AXIS2_PLACEMENT_3D ( 'NONE', #4651, #4747, #8084 ) ;
#5645 = DIRECTION ( 'NONE',  ( 0.000000000000000000, -1.000000000000000000, 0.000000000000000000 ) ) ;
#5646 = CARTESIAN_POINT ( 'NONE',  ( -58.50000000000000000, 48.76927491022726002, 44.88562172233856984 ) ) ;
#5647 = DIRECTION ( 'NONE',  ( 0.000000000000000000, 0.000000000000000000, -1.000000000000000000 ) ) ;
#5648 = PLANE ( 'NONE',  #8107 ) ;
#5649 = PLANE ( 'NONE',  #886 ) ;
#5650 = ORIENTED_EDGE ( 'NONE', *, *, #6704, .T. ) ;
#5651 = DIRECTION ( 'NONE',  ( -0.000000000000000000, 0.7499999999999997780, 0.6614378277661480121 ) ) ;
#5652 = CARTESIAN_POINT ( 'NONE',  ( 40.99999999999999289, 2.463783942103322300, 35.50000000000001421 ) ) ;
#5653 = CIRCLE ( 'NONE', #947, 2.000000000000001776 ) ;
#5654 = AXIS2_PLACEMENT_3D ( 'NONE', #9635, #8013, #8987 ) ;
#5655 = PLANE ( 'NONE',  #3803 ) ;
#5656 = EDGE_CURVE ( 'NONE', #1490, #1345, #8900, .T. ) ;
#5657 = ORIENTED_EDGE ( 'NONE', *, *, #10043, .F. ) ;
#5658 = VERTEX_POINT ( 'NONE', #9604 ) ;
#5659 = EDGE_CURVE ( 'NONE', #161, #6544, #7320, .T. ) ;
#5660 = VERTEX_POINT ( 'NONE', #8846 ) ;
#5661 = VECTOR ( 'NONE', #5941, 1000.000000000000114 ) ;
#5662 = VECTOR ( 'NONE', #5464, 1000.000000000000000 ) ;
#5663 = CYLINDRICAL_SURFACE ( 'NONE', #2375, 3.000000000000002220 ) ;
#5664 = DIRECTION ( 'NONE',  ( 0.000000000000000000, 0.000000000000000000, 1.000000000000000000 ) ) ;
#5665 = DIRECTION ( 'NONE',  ( 0.000000000000000000, -1.000000000000000000, 0.000000000000000000 ) ) ;
#5666 = EDGE_LOOP ( 'NONE', ( #2615, #7794, #4473, #9354, #3573 ) ) ;
#5667 = CARTESIAN_POINT ( 'NONE',  ( 10.81999999999999673, 41.00000000000000000, -91.92000000000001592 ) ) ;
#5668 = CARTESIAN_POINT ( 'NONE',  ( 30.99999999999998934, 6.000000000000000000, 31.50000000000000711 ) ) ;
#5669 = DIRECTION ( 'NONE',  ( 0.000000000000000000, -0.6614378277661476790, 0.7500000000000000000 ) ) ;
#5670 = ADVANCED_FACE ( 'NONE', ( #3166 ), #2080, .T. ) ;
#5671 = AXIS2_PLACEMENT_3D ( 'NONE', #2943, #3047, #3756 ) ;
#5672 = EDGE_CURVE ( 'NONE', #8459, #7922, #5403, .T. ) ;
#5673 = CARTESIAN_POINT ( 'NONE',  ( 44.00000000000002842, 11.00000000000000000, -113.5000000000000000 ) ) ;
#5674 = DIRECTION ( 'NONE',  ( -1.000000000000000000, 0.000000000000000000, 0.000000000000000000 ) ) ;
#5675 = AXIS2_PLACEMENT_3D ( 'NONE', #7519, #4939, #853 ) ;
#5676 = CARTESIAN_POINT ( 'NONE',  ( 30.99999999999998934, 8.500000000000000000, 28.49999999999999289 ) ) ;
#5677 = CARTESIAN_POINT ( 'NONE',  ( -68.00000000000000000, 6.000000000000000000, 92.65368937758076129 ) ) ;
#5678 = LINE ( 'NONE', #875, #8741 ) ;
#5679 = CIRCLE ( 'NONE', #10563, 1.000000000000000888 ) ;
#5680 = LINE ( 'NONE', #1484, #845 ) ;
#5681 = DIRECTION ( 'NONE',  ( -0.000000000000000000, 1.000000000000000000, -0.000000000000000000 ) ) ;
#5682 = CARTESIAN_POINT ( 'NONE',  ( -46.99999999999992895, 2.463783942103322300, 31.50000000000007816 ) ) ;
#5683 = VERTEX_POINT ( 'NONE', #10523 ) ;
#5684 = VERTEX_POINT ( 'NONE', #6375 ) ;
#5685 = AXIS2_PLACEMENT_3D ( 'NONE', #3798, #9524, #7125 ) ;
#5686 = ORIENTED_EDGE ( 'NONE', *, *, #1697, .T. ) ;
#5687 = DIRECTION ( 'NONE',  ( -0.000000000000000000, 0.7499999999999997780, 0.6614378277661477901 ) ) ;
#5688 = LINE ( 'NONE', #6563, #4249 ) ;
#5689 = CARTESIAN_POINT ( 'NONE',  ( 2.000000000000001776, 1.600000000000000089, 92.50000000000001421 ) ) ;
#5690 = EDGE_CURVE ( 'NONE', #9999, #485, #3767, .T. ) ;
#5691 = VECTOR ( 'NONE', #3840, 1000.000000000000000 ) ;
#5692 = CARTESIAN_POINT ( 'NONE',  ( -38.52775681356646231, 0.000000000000000000, -27.04999999999999716 ) ) ;
#5693 = DIRECTION ( 'NONE',  ( 0.000000000000000000, 0.000000000000000000, -1.000000000000000000 ) ) ;
#5694 = EDGE_CURVE ( 'NONE', #5290, #7319, #4285, .T. ) ;
#5695 = ORIENTED_EDGE ( 'NONE', *, *, #6447, .F. ) ;
#5696 = EDGE_LOOP ( 'NONE', ( #5088, #5482, #6069, #8755 ) ) ;
#5697 = ORIENTED_EDGE ( 'NONE', *, *, #3199, .T. ) ;
#5698 = AXIS2_PLACEMENT_3D ( 'NONE', #7763, #1970, #3661 ) ;
#5699 = ORIENTED_EDGE ( 'NONE', *, *, #8205, .T. ) ;
#5700 = CARTESIAN_POINT ( 'NONE',  ( 19.47224318643354124, 3.500000000000000000, -21.95000000000000284 ) ) ;
#5701 = DIRECTION ( 'NONE',  ( 0.000000000000000000, 1.000000000000000000, 0.000000000000000000 ) ) ;
#5702 = ADVANCED_FACE ( 'NONE', ( #9217 ), #3216, .F. ) ;
#5703 = DIRECTION ( 'NONE',  ( 0.000000000000000000, 0.000000000000000000, 1.000000000000000000 ) ) ;
#5704 = LINE ( 'NONE', #5755, #5129 ) ;
#5705 = VERTEX_POINT ( 'NONE', #9865 ) ;
#5706 = CARTESIAN_POINT ( 'NONE',  ( 49.49571187150935003, 1.600000000000000089, 78.19226123891206726 ) ) ;
#5707 = CARTESIAN_POINT ( 'NONE',  ( -11.30000000000001137, 9.000000000000001776, -73.90000000000001990 ) ) ;
#5708 = AXIS2_PLACEMENT_3D ( 'NONE', #6746, #747, #1676 ) ;
#5709 = EDGE_CURVE ( 'NONE', #6580, #1021, #2398, .T. ) ;
#5710 = CYLINDRICAL_SURFACE ( 'NONE', #3785, 1.399999999999995026 ) ;
#5711 = EDGE_LOOP ( 'NONE', ( #3285, #4769, #6813, #2855, #5581, #2136, #5002, #6482 ) ) ;
#5712 = VERTEX_POINT ( 'NONE', #4903 ) ;
#5713 = ORIENTED_EDGE ( 'NONE', *, *, #2490, .F. ) ;
#5714 = VECTOR ( 'NONE', #444, 1000.000000000000000 ) ;
#5715 = VECTOR ( 'NONE', #7987, 1000.000000000000114 ) ;
#5716 = EDGE_CURVE ( 'NONE', #3524, #8089, #7481, .T. ) ;
#5717 = CARTESIAN_POINT ( 'NONE',  ( 0.000000000000000000, 11.00000000000000000, -41.50000000000002132 ) ) ;
#5718 = CARTESIAN_POINT ( 'NONE',  ( 15.05551362713291219, 0.000000000000000000, -24.50000000000000000 ) ) ;
#5719 = DIRECTION ( 'NONE',  ( 0.000000000000000000, -0.000000000000000000, 1.000000000000000000 ) ) ;
#5720 = ORIENTED_EDGE ( 'NONE', *, *, #10289, .F. ) ;
#5721 = CARTESIAN_POINT ( 'NONE',  ( -15.82000000000000028, 41.00000000000000000, -92.92000000000001592 ) ) ;
#5722 = LINE ( 'NONE', #9061, #4045 ) ;
#5723 = EDGE_CURVE ( 'NONE', #4946, #7782, #7604, .T. ) ;
#5724 = FACE_BOUND ( 'NONE', #7926, .T. ) ;
#5725 = ORIENTED_EDGE ( 'NONE', *, *, #860, .T. ) ;
#5726 = VECTOR ( 'NONE', #8586, 1000.000000000000000 ) ;
#5727 = CARTESIAN_POINT ( 'NONE',  ( -46.49999999999999289, 0.000000000000000000, -114.1000000000000085 ) ) ;
#5728 = DIRECTION ( 'NONE',  ( 0.000000000000000000, 0.6614378277661456806, -0.7500000000000017764 ) ) ;
#5729 = VECTOR ( 'NONE', #8279, 1000.000000000000114 ) ;
#5730 = CARTESIAN_POINT ( 'NONE',  ( -33.84763215045538232, 6.000000000000000000, -10.65573604736558799 ) ) ;
#5731 = CARTESIAN_POINT ( 'NONE',  ( 44.00000000000002842, 0.000000000000000000, -115.5000000000000000 ) ) ;
#5732 = CARTESIAN_POINT ( 'NONE',  ( 43.00000000000000711, 40.99999999999999289, -104.5000000000000000 ) ) ;
#5733 = EDGE_CURVE ( 'NONE', #1080, #9317, #6897, .T. ) ;
#5734 = LINE ( 'NONE', #3382, #1726 ) ;
#5735 = CARTESIAN_POINT ( 'NONE',  ( -42.94448637286708248, 3.500000000000000000, -24.50000000000000000 ) ) ;
#5736 = LINE ( 'NONE', #1599, #10220 ) ;
#5737 = PRODUCT_DEFINITION_CONTEXT ( 'detailed design', #8339, 'design' ) ;
#5738 = AXIS2_PLACEMENT_3D ( 'NONE', #9287, #8420, #4216 ) ;
#5739 = VERTEX_POINT ( 'NONE', #5721 ) ;
#5740 = CARTESIAN_POINT ( 'NONE',  ( -64.50000000000000000, 1.488235112473839328, 101.5209973778708274 ) ) ;
#5741 = LINE ( 'NONE', #2580, #4766 ) ;
#5742 = EDGE_CURVE ( 'NONE', #1386, #6524, #8647, .T. ) ;
#5743 = DIRECTION ( 'NONE',  ( -0.000000000000000000, -1.000000000000000000, 0.000000000000000000 ) ) ;
#5744 = CYLINDRICAL_SURFACE ( 'NONE', #2581, 2.000000000000001776 ) ;
#5745 = DIRECTION ( 'NONE',  ( -0.000000000000000000, 0.7499999999999997780, 0.6614378277661479011 ) ) ;
#5746 = EDGE_LOOP ( 'NONE', ( #6503, #4016 ) ) ;
#5747 = ORIENTED_EDGE ( 'NONE', *, *, #6148, .F. ) ;
#5748 = ORIENTED_EDGE ( 'NONE', *, *, #5390, .T. ) ;
#5749 = CIRCLE ( 'NONE', #2975, 2.000000000000001776 ) ;
#5750 = EDGE_LOOP ( 'NONE', ( #362, #3245, #7849, #3610, #4391, #9459 ) ) ;
#5751 = DIRECTION ( 'NONE',  ( -3.931670319239243560E-17, 1.000000000000000000, -1.248883513170111899E-16 ) ) ;
#5752 = EDGE_CURVE ( 'NONE', #3562, #1252, #708, .T. ) ;
#5753 = DIRECTION ( 'NONE',  ( 0.4999999999999983347, 0.000000000000000000, -0.8660254037844395958 ) ) ;
#5754 = DIRECTION ( 'NONE',  ( -1.000000000000000000, 0.000000000000000000, 0.000000000000000000 ) ) ;
#5755 = CARTESIAN_POINT ( 'NONE',  ( 0.000000000000000000, 6.000000000000000000, -72.90000000000001990 ) ) ;
#5756 = ORIENTED_EDGE ( 'NONE', *, *, #7351, .F. ) ;
#5757 = VECTOR ( 'NONE', #1529, 1000.000000000000000 ) ;
#5758 = LINE ( 'NONE', #10010, #2207 ) ;
#5759 = DIRECTION ( 'NONE',  ( 0.000000000000000000, -1.000000000000000000, 0.000000000000000000 ) ) ;
#5760 = CARTESIAN_POINT ( 'NONE',  ( 43.00000000000000000, 9.999999999999998224, 28.49999999999999289 ) ) ;
#5761 = VERTEX_POINT ( 'NONE', #5058 ) ;
#5762 = ORIENTED_EDGE ( 'NONE', *, *, #5407, .F. ) ;
#5763 = EDGE_CURVE ( 'NONE', #4681, #77, #6701, .T. ) ;
#5764 = ORIENTED_EDGE ( 'NONE', *, *, #1805, .T. ) ;
#5765 = ORIENTED_EDGE ( 'NONE', *, *, #9247, .T. ) ;
#5766 = CIRCLE ( 'NONE', #539, 1.000000000000000888 ) ;
#5767 = EDGE_CURVE ( 'NONE', #7804, #10096, #8238, .T. ) ;
#5768 = CARTESIAN_POINT ( 'NONE',  ( -38.52775681356644810, 0.000000000000000000, -21.95000000000000995 ) ) ;
#5769 = DIRECTION ( 'NONE',  ( -1.000000000000000000, 0.000000000000000000, 0.000000000000000000 ) ) ;
#5770 = FACE_OUTER_BOUND ( 'NONE', #5536, .T. ) ;
#5771 = EDGE_LOOP ( 'NONE', ( #272, #5697, #6742, #1721, #4558, #187 ) ) ;
#5772 = LINE ( 'NONE', #9109, #10551 ) ;
#5773 = DIRECTION ( 'NONE',  ( -0.000000000000000000, -1.000000000000000000, -0.000000000000000000 ) ) ;
#5774 = CARTESIAN_POINT ( 'NONE',  ( -67.95384925073928173, 6.129285958620000585, 92.35340350234805840 ) ) ;
#5775 = VECTOR ( 'NONE', #6552, 1000.000000000000000 ) ;
#5776 = VERTEX_POINT ( 'NONE', #7425 ) ;
#5777 = ADVANCED_FACE ( 'NONE', ( #10026 ), #5003, .F. ) ;
#5778 = CARTESIAN_POINT ( 'NONE',  ( -46.99999999999998579, 13.50000000000000178, 33.50000000000000711 ) ) ;
#5779 = DIRECTION ( 'NONE',  ( 0.000000000000000000, 0.000000000000000000, 1.000000000000000000 ) ) ;
#5780 = CARTESIAN_POINT ( 'NONE',  ( 0.000000000000000000, 40.99999999999999289, -106.7000000000000171 ) ) ;
#5781 = DIRECTION ( 'NONE',  ( 1.000000000000000000, 0.000000000000000000, 0.000000000000000000 ) ) ;
#5782 = LINE ( 'NONE', #7543, #7179 ) ;
#5783 = DIRECTION ( 'NONE',  ( -1.000000000000000000, 0.000000000000000000, -2.202823461557850341E-16 ) ) ;
#5784 = CARTESIAN_POINT ( 'NONE',  ( 9.319999999999994955, 9.000000000000001776, -91.42000000000001592 ) ) ;
#5785 = DIRECTION ( 'NONE',  ( 0.000000000000000000, -1.000000000000000000, 0.000000000000000000 ) ) ;
#5786 = ORIENTED_EDGE ( 'NONE', *, *, #2054, .F. ) ;
#5787 = VERTEX_POINT ( 'NONE', #919 ) ;
#5788 = EDGE_CURVE ( 'NONE', #4669, #10665, #9924, .T. ) ;
#5789 = LINE ( 'NONE', #9129, #2606 ) ;
#5790 = CARTESIAN_POINT ( 'NONE',  ( -58.49999999999999289, -13.45849737787079725, 80.67255168371714547 ) ) ;
#5791 = CARTESIAN_POINT ( 'NONE',  ( 0.000000000000000000, 13.50000000000000178, -30.29999999999999361 ) ) ;
#5792 = DIRECTION ( 'NONE',  ( -0.000000000000000000, 1.000000000000000000, -0.000000000000000000 ) ) ;
#5793 = DIRECTION ( 'NONE',  ( -0.000000000000000000, -1.000000000000000000, -0.000000000000000000 ) ) ;
#5794 = ORIENTED_EDGE ( 'NONE', *, *, #6656, .F. ) ;
#5795 = EDGE_CURVE ( 'NONE', #1530, #4304, #4247, .T. ) ;
#5796 = ORIENTED_EDGE ( 'NONE', *, *, #7258, .T. ) ;
#5797 = VERTEX_POINT ( 'NONE', #2453 ) ;
#5798 = EDGE_LOOP ( 'NONE', ( #7601, #1156, #9942, #7588 ) ) ;
#5799 = CARTESIAN_POINT ( 'NONE',  ( -40.99999999999999289, 13.50000000000000178, -7.500000000000007105 ) ) ;
#5800 = CARTESIAN_POINT ( 'NONE',  ( 37.19999999999997442, 11.00000000000000000, -41.50000000000002132 ) ) ;
#5801 = AXIS2_PLACEMENT_3D ( 'NONE', #8207, #6723, #9993 ) ;
#5802 = LINE ( 'NONE', #1668, #3085 ) ;
#5803 = PLANE ( 'NONE',  #8630 ) ;
#5804 = VERTEX_POINT ( 'NONE', #9812 ) ;
#5805 = CARTESIAN_POINT ( 'NONE',  ( 20.94448637286708603, 3.500000000000000000, -24.50000000000000355 ) ) ;
#5806 = DIRECTION ( 'NONE',  ( 0.000000000000000000, 0.7499999999999997780, 0.6614378277661479011 ) ) ;
#5807 = DIRECTION ( 'NONE',  ( 0.000000000000000000, 0.000000000000000000, 1.000000000000000000 ) ) ;
#5808 = EDGE_CURVE ( 'NONE', #2261, #6172, #5772, .T. ) ;
#5809 = ORIENTED_EDGE ( 'NONE', *, *, #3399, .T. ) ;
#5810 = EDGE_LOOP ( 'NONE', ( #7793, #3549, #2736, #3972 ) ) ;
#5811 = CIRCLE ( 'NONE', #8787, 0.8999999999999980238 ) ;
#5812 = VECTOR ( 'NONE', #9116, 1000.000000000000000 ) ;
#5813 = VERTEX_POINT ( 'NONE', #2347 ) ;
#5814 = ORIENTED_EDGE ( 'NONE', *, *, #381, .F. ) ;
#5815 = DIRECTION ( 'NONE',  ( -0.000000000000000000, 0.7499999999999997780, 0.6614378277661479011 ) ) ;
#5816 = AXIS2_PLACEMENT_3D ( 'NONE', #6088, #3527, #9428 ) ;
#5817 = LINE ( 'NONE', #48, #2860 ) ;
#5818 = LINE ( 'NONE', #6594, #3671 ) ;
#5819 = ADVANCED_FACE ( 'NONE', ( #1632 ), #4952, .T. ) ;
#5820 = ORIENTED_EDGE ( 'NONE', *, *, #9135, .F. ) ;
#5821 = DIRECTION ( 'NONE',  ( -0.8660254037844383745, 0.000000000000000000, 0.5000000000000004441 ) ) ;
#5822 = CARTESIAN_POINT ( 'NONE',  ( 0.000000000000000000, 0.000000000000000000, 0.000000000000000000 ) ) ;
#5823 = ADVANCED_FACE ( 'NONE', ( #4148 ), #3320, .F. ) ;
#5824 = ORIENTED_EDGE ( 'NONE', *, *, #9533, .F. ) ;
#5825 = EDGE_CURVE ( 'NONE', #9086, #4525, #1854, .T. ) ;
#5826 = AXIS2_PLACEMENT_3D ( 'NONE', #634, #10779, #9797 ) ;
#5827 = VECTOR ( 'NONE', #4549, 1000.000000000000000 ) ;
#5828 = CARTESIAN_POINT ( 'NONE',  ( 35.99999999999999289, 48.33202097703347988, 44.50000000000000711 ) ) ;
#5829 = CARTESIAN_POINT ( 'NONE',  ( -46.99999999999998579, 13.50000000000000178, 33.50000000000000711 ) ) ;
#5830 = DIRECTION ( 'NONE',  ( 0.4999999999999987232, 0.000000000000000000, -0.8660254037844392627 ) ) ;
#5831 = DIRECTION ( 'NONE',  ( 0.000000000000000000, -0.6614378277661476790, 0.7500000000000000000 ) ) ;
#5832 = DIRECTION ( 'NONE',  ( 0.000000000000000000, 0.000000000000000000, 1.000000000000000000 ) ) ;
#5833 = EDGE_CURVE ( 'NONE', #1610, #1413, #6977, .T. ) ;
#5834 = LINE ( 'NONE', #8573, #10301 ) ;
#5835 = LINE ( 'NONE', #1754, #335 ) ;
#5836 = DIRECTION ( 'NONE',  ( 0.5000000000000008882, 0.000000000000000000, 0.8660254037844381525 ) ) ;
#5837 = DIRECTION ( 'NONE',  ( 0.000000000000000000, 0.000000000000000000, -1.000000000000000000 ) ) ;
#5838 = EDGE_CURVE ( 'NONE', #148, #7738, #7780, .T. ) ;
#5839 = ORIENTED_EDGE ( 'NONE', *, *, #9347, .F. ) ;
#5840 = ORIENTED_EDGE ( 'NONE', *, *, #6762, .F. ) ;
#5841 = CARTESIAN_POINT ( 'NONE',  ( -12.30000000000001315, 9.000000000000001776, -72.90000000000001990 ) ) ;
#5842 = CARTESIAN_POINT ( 'NONE',  ( 0.000000000000000000, 9.000000000000001776, -78.30000000000002558 ) ) ;
#5843 =( BOUNDED_CURVE ( )  B_SPLINE_CURVE ( 3, ( #5951, #3667, #10317, #6778 ),
 .UNSPECIFIED., .F., .T. ) 
 B_SPLINE_CURVE_WITH_KNOTS ( ( 4, 4 ),
 ( 4.407396633570350275, 4.712388980384688786 ),
 .UNSPECIFIED. ) 
 CURVE ( )  GEOMETRIC_REPRESENTATION_ITEM ( )  RATIONAL_B_SPLINE_CURVE ( ( 1.000000000000000000, 0.9922633162499497894, 0.9922633162499497894, 1.000000000000000000 ) ) 
 REPRESENTATION_ITEM ( '' )  );
#5844 = VECTOR ( 'NONE', #153, 1000.000000000000000 ) ;
#5845 = CARTESIAN_POINT ( 'NONE',  ( 0.000000000000000000, 6.000000000000000000, 92.50000000000001421 ) ) ;
#5846 = DIRECTION ( 'NONE',  ( 0.000000000000000000, -1.000000000000000000, 0.000000000000000000 ) ) ;
#5847 = LINE ( 'NONE', #1004, #1202 ) ;
#5848 = PRESENTATION_STYLE_ASSIGNMENT (( #7671 ) ) ;
#5849 = AXIS2_PLACEMENT_3D ( 'NONE', #3084, #8658, #10335 ) ;
#5850 = EDGE_CURVE ( 'NONE', #252, #5006, #8125, .T. ) ;
#5851 = VERTEX_POINT ( 'NONE', #6091 ) ;
#5852 = ORIENTED_EDGE ( 'NONE', *, *, #2947, .F. ) ;
#5853 = AXIS2_PLACEMENT_3D ( 'NONE', #1256, #433, #7091 ) ;
#5854 = ORIENTED_EDGE ( 'NONE', *, *, #2905, .F. ) ;
#5855 = DIRECTION ( 'NONE',  ( -1.000000000000000000, 0.000000000000000000, -0.000000000000000000 ) ) ;
#5856 = AXIS2_PLACEMENT_3D ( 'NONE', #6170, #2094, #2145 ) ;
#5857 = DIRECTION ( 'NONE',  ( -0.000000000000000000, -1.000000000000000000, -0.000000000000000000 ) ) ;
#5858 = CARTESIAN_POINT ( 'NONE',  ( -15.32000000000000384, 6.000000000000001776, -64.92000000000001592 ) ) ;
#5859 = EDGE_CURVE ( 'NONE', #103, #5975, #4361, .T. ) ;
#5860 = CYLINDRICAL_SURFACE ( 'NONE', #4095, 0.8999999999999980238 ) ;
#5861 = CIRCLE ( 'NONE', #7971, 1.000000000000000888 ) ;
#5862 = VERTEX_POINT ( 'NONE', #7698 ) ;
#5863 = CARTESIAN_POINT ( 'NONE',  ( -39.99999999999998579, 6.000000000000000000, -42.50000000000002132 ) ) ;
#5864 = CARTESIAN_POINT ( 'NONE',  ( 43.00000000000000711, 6.000000000000000000, -49.50000000000002842 ) ) ;
#5865 = EDGE_CURVE ( 'NONE', #4364, #966, #1957, .T. ) ;
#5866 = ORIENTED_EDGE ( 'NONE', *, *, #9512, .T. ) ;
#5867 = PLANE ( 'NONE',  #9360 ) ;
#5868 = VERTEX_POINT ( 'NONE', #3530 ) ;
#5869 = VERTEX_POINT ( 'NONE', #10296 ) ;
#5870 = VECTOR ( 'NONE', #6498, 1000.000000000000000 ) ;
#5871 = VERTEX_POINT ( 'NONE', #8673 ) ;
#5872 = VERTEX_POINT ( 'NONE', #5277 ) ;
#5873 = CARTESIAN_POINT ( 'NONE',  ( -63.00000000000000000, 23.81176179958135464, 76.20849737787085587 ) ) ;
#5874 = EDGE_CURVE ( 'NONE', #6232, #3036, #8613, .T. ) ;
#5875 = VECTOR ( 'NONE', #3520, 1000.000000000000000 ) ;
#5876 = DIRECTION ( 'NONE',  ( -0.000000000000000000, 9.912705577010306814E-16, 1.000000000000000000 ) ) ;
#5877 = CARTESIAN_POINT ( 'NONE',  ( -29.55551362713294594, 3.500000000000000000, -62.00000000000000711 ) ) ;
#5878 = VERTEX_POINT ( 'NONE', #2663 ) ;
#5879 = DIRECTION ( 'NONE',  ( 0.000000000000000000, -0.6614378277661473460, 0.7500000000000002220 ) ) ;
#5880 = CARTESIAN_POINT ( 'NONE',  ( 53.00000000000001421, 31.00000000000000000, -99.00000000000000000 ) ) ;
#5881 = ORIENTED_EDGE ( 'NONE', *, *, #650, .F. ) ;
#5882 = EDGE_CURVE ( 'NONE', #7798, #1315, #6368, .T. ) ;
#5883 = DIRECTION ( 'NONE',  ( -0.000000000000000000, -1.000000000000000000, -0.000000000000000000 ) ) ;
#5884 = CYLINDRICAL_SURFACE ( 'NONE', #75, 3.000000000000002220 ) ;
#5885 = ADVANCED_FACE ( 'NONE', ( #1088 ), #5983, .F. ) ;
#5886 = EDGE_CURVE ( 'NONE', #3182, #4956, #1033, .T. ) ;
#5887 = FACE_OUTER_BOUND ( 'NONE', #9968, .T. ) ;
#5888 = CARTESIAN_POINT ( 'NONE',  ( -33.97224318643355900, 3.500000000000000000, -59.45000000000001705 ) ) ;
#5889 = CARTESIAN_POINT ( 'NONE',  ( 38.19999999999996732, 11.00000000000000000, -47.29999999999999005 ) ) ;
#5890 = DIRECTION ( 'NONE',  ( -0.000000000000000000, -1.000000000000000000, -0.000000000000000000 ) ) ;
#5891 = AXIS2_PLACEMENT_3D ( 'NONE', #2144, #10432, #506 ) ;
#5892 = CYLINDRICAL_SURFACE ( 'NONE', #4343, 5.500000000000005329 ) ;
#5893 = CARTESIAN_POINT ( 'NONE',  ( 0.000000000000000000, 13.50000000000000178, 0.000000000000000000 ) ) ;
#5894 = CARTESIAN_POINT ( 'NONE',  ( -33.97224318643355900, 3.500000000000000000, -59.45000000000001705 ) ) ;
#5895 = ORIENTED_EDGE ( 'NONE', *, *, #2202, .F. ) ;
#5896 = ORIENTED_EDGE ( 'NONE', *, *, #2591, .F. ) ;
#5897 = VERTEX_POINT ( 'NONE', #4305 ) ;
#5898 = VECTOR ( 'NONE', #8360, 1000.000000000000114 ) ;
#5899 = CARTESIAN_POINT ( 'NONE',  ( 19.47224318643354835, 0.000000000000000000, -27.04999999999999005 ) ) ;
#5900 = CARTESIAN_POINT ( 'NONE',  ( -41.99999999999998579, 6.000000000000000000, -48.50000000000001421 ) ) ;
#5901 = EDGE_CURVE ( 'NONE', #4684, #6635, #9337, .T. ) ;
#5902 = CYLINDRICAL_SURFACE ( 'NONE', #4958, 1.000000000000000888 ) ;
#5903 = DIRECTION ( 'NONE',  ( -0.000000000000000000, 1.000000000000000000, -0.000000000000000000 ) ) ;
#5904 = LINE ( 'NONE', #5084, #6056 ) ;
#5905 = DIRECTION ( 'NONE',  ( -0.000000000000000000, 0.000000000000000000, 1.000000000000000000 ) ) ;
#5906 = VERTEX_POINT ( 'NONE', #5111 ) ;
#5907 = ORIENTED_EDGE ( 'NONE', *, *, #4271, .T. ) ;
#5908 = ORIENTED_EDGE ( 'NONE', *, *, #172, .F. ) ;
#5909 = VERTEX_POINT ( 'NONE', #9432 ) ;
#5910 = CARTESIAN_POINT ( 'NONE',  ( -32.50000000000002132, 6.000000000000000000, -92.00000000000001421 ) ) ;
#5911 = EDGE_CURVE ( 'NONE', #1891, #3866, #4470, .T. ) ;
#5912 = CARTESIAN_POINT ( 'NONE',  ( -33.97224318643357321, 0.000000000000000000, -64.55000000000001137 ) ) ;
#5913 = DIRECTION ( 'NONE',  ( -0.000000000000000000, -1.000000000000000000, -0.000000000000000000 ) ) ;
#5914 = ORIENTED_EDGE ( 'NONE', *, *, #2921, .F. ) ;
#5915 = DIRECTION ( 'NONE',  ( 0.000000000000000000, -1.000000000000000000, 0.000000000000000000 ) ) ;
#5916 = CARTESIAN_POINT ( 'NONE',  ( -58.50000000000000000, 0.000000000000000000, 88.54183071120415605 ) ) ;
#5917 = EDGE_CURVE ( 'NONE', #1303, #8943, #1908, .T. ) ;
#5918 = ORIENTED_EDGE ( 'NONE', *, *, #2731, .F. ) ;
#5919 = CARTESIAN_POINT ( 'NONE',  ( 24.00000000000000000, 8.500000000000000000, -28.49999999999999289 ) ) ;
#5920 = AXIS2_PLACEMENT_3D ( 'NONE', #5822, #10638, #9814 ) ;
#5921 = VERTEX_POINT ( 'NONE', #7860 ) ;
#5922 = ORIENTED_EDGE ( 'NONE', *, *, #5382, .F. ) ;
#5923 = ORIENTED_EDGE ( 'NONE', *, *, #4830, .F. ) ;
#5924 = ORIENTED_EDGE ( 'NONE', *, *, #10661, .T. ) ;
#5925 = EDGE_CURVE ( 'NONE', #4442, #9570, #7429, .T. ) ;
#5926 = CARTESIAN_POINT ( 'NONE',  ( 34.99999999999998579, 11.00000000000000000, -111.5000000000000000 ) ) ;
#5927 = VECTOR ( 'NONE', #6197, 1000.000000000000000 ) ;
#5928 = DIRECTION ( 'NONE',  ( 0.000000000000000000, -1.000000000000000000, 0.000000000000000000 ) ) ;
#5929 = DIRECTION ( 'NONE',  ( 0.4999999999999998890, 0.000000000000000000, -0.8660254037844385966 ) ) ;
#5930 = EDGE_LOOP ( 'NONE', ( #3922, #3078, #10064, #5529 ) ) ;
#5931 = CARTESIAN_POINT ( 'NONE',  ( -50.99999999999999289, 13.50000000000000178, -0.000000000000000000 ) ) ;
#5932 = EDGE_LOOP ( 'NONE', ( #5786, #1173 ) ) ;
#5933 = CIRCLE ( 'NONE', #9254, 2.000000000000001776 ) ;
#5934 = EDGE_CURVE ( 'NONE', #2871, #2868, #5142, .T. ) ;
#5935 = CARTESIAN_POINT ( 'NONE',  ( -15.32000000000000384, 6.000000000000000000, -87.40000000000001990 ) ) ;
#5936 = CARTESIAN_POINT ( 'NONE',  ( 25.32000000000000384, 3.500000000000000000, -47.10000000000000853 ) ) ;
#5937 = DIRECTION ( 'NONE',  ( 0.000000000000000000, 1.000000000000000000, -0.000000000000000000 ) ) ;
#5938 = DIRECTION ( 'NONE',  ( 0.000000000000000000, 0.000000000000000000, 1.000000000000000000 ) ) ;
#5939 = CYLINDRICAL_SURFACE ( 'NONE', #8614, 1.000000000000000888 ) ;
#5940 = AXIS2_PLACEMENT_3D ( 'NONE', #6484, #7534, #1532 ) ;
#5941 = DIRECTION ( 'NONE',  ( 0.4999999999999998335, 0.000000000000000000, 0.8660254037844387076 ) ) ;
#5942 = CARTESIAN_POINT ( 'NONE',  ( -45.99999999999999289, 13.50000000000000178, -7.500000000000007105 ) ) ;
#5943 = CYLINDRICAL_SURFACE ( 'NONE', #10611, 1.399999999999998579 ) ;
#5944 = CARTESIAN_POINT ( 'NONE',  ( -40.00000000000000000, 5.500000000000000000, 21.50000000000000000 ) ) ;
#5945 = DIRECTION ( 'NONE',  ( -1.000000000000000000, 0.000000000000000000, 1.156482317317865020E-15 ) ) ;
#5946 = ORIENTED_EDGE ( 'NONE', *, *, #4930, .T. ) ;
#5947 = EDGE_CURVE ( 'NONE', #5897, #8505, #3648, .T. ) ;
#5948 = ADVANCED_FACE ( 'NONE', ( #2775 ), #9270, .T. ) ;
#5949 = ORIENTED_EDGE ( 'NONE', *, *, #7258, .F. ) ;
#5950 = CARTESIAN_POINT ( 'NONE',  ( -44.79999999999999716, 9.999999999999998224, -30.29999999999999361 ) ) ;
#5951 = CARTESIAN_POINT ( 'NONE',  ( -67.95384925073928173, 6.129285958620000585, 92.35340350234805840 ) ) ;
#5952 = DIRECTION ( 'NONE',  ( 0.000000000000000000, -0.6614378277661479011, 0.7499999999999997780 ) ) ;
#5953 = DIRECTION ( 'NONE',  ( -1.000000000000000000, 0.000000000000000000, -0.000000000000000000 ) ) ;
#5954 = CARTESIAN_POINT ( 'NONE',  ( -32.50000000000002132, 3.500000000000000000, -62.00000000000001421 ) ) ;
#5955 = EDGE_CURVE ( 'NONE', #4673, #4336, #286, .T. ) ;
#5956 = FILL_AREA_STYLE_COLOUR ( '', #4306 ) ;
#5957 = ORIENTED_EDGE ( 'NONE', *, *, #5917, .T. ) ;
#5958 = EDGE_CURVE ( 'NONE', #7922, #4076, #10566, .T. ) ;
#5959 = ORIENTED_EDGE ( 'NONE', *, *, #6017, .F. ) ;
#5960 = ADVANCED_FACE ( 'NONE', ( #8119 ), #9539, .F. ) ;
#5961 = VERTEX_POINT ( 'NONE', #9594 ) ;
#5962 = ORIENTED_EDGE ( 'NONE', *, *, #8261, .F. ) ;
#5963 = CARTESIAN_POINT ( 'NONE',  ( 0.000000000000000000, 40.99999999999999289, -106.7000000000000171 ) ) ;
#5964 = DIRECTION ( 'NONE',  ( 0.000000000000000000, -1.000000000000000000, 0.000000000000000000 ) ) ;
#5965 = CARTESIAN_POINT ( 'NONE',  ( -41.19999999999998153, 11.00000000000000000, -113.7000000000000028 ) ) ;
#5966 = CIRCLE ( 'NONE', #2328, 1.000000000000000888 ) ;
#5967 = ORIENTED_EDGE ( 'NONE', *, *, #6404, .F. ) ;
#5968 = DIRECTION ( 'NONE',  ( -0.000000000000000000, 0.7499999999999997780, 0.6614378277661480121 ) ) ;
#5969 = CARTESIAN_POINT ( 'NONE',  ( 24.00000000000009237, 5.500000000000000000, 9.992007221626445467E-14 ) ) ;
#5970 = ORIENTED_EDGE ( 'NONE', *, *, #23, .F. ) ;
#5971 = DIRECTION ( 'NONE',  ( -1.000000000000000000, 0.000000000000000000, -1.734723475976808080E-16 ) ) ;
#5972 = ORIENTED_EDGE ( 'NONE', *, *, #1798, .F. ) ;
#5973 = ORIENTED_EDGE ( 'NONE', *, *, #7576, .T. ) ;
#5974 = EDGE_CURVE ( 'NONE', #3372, #6362, #1299, .T. ) ;
#5975 = VERTEX_POINT ( 'NONE', #6417 ) ;
#5976 = ORIENTED_EDGE ( 'NONE', *, *, #3468, .T. ) ;
#5977 = AXIS2_PLACEMENT_3D ( 'NONE', #3626, #10275, #2808 ) ;
#5978 = CARTESIAN_POINT ( 'NONE',  ( 36.99999999999999289, 1.599999999999997202, 44.50000000000000711 ) ) ;
#5979 = DIRECTION ( 'NONE',  ( 0.000000000000000000, 1.000000000000000000, -0.000000000000000000 ) ) ;
#5980 = LINE ( 'NONE', #1906, #5231 ) ;
#5981 = EDGE_CURVE ( 'NONE', #913, #6266, #4279, .T. ) ;
#5982 = ORIENTED_EDGE ( 'NONE', *, *, #9126, .T. ) ;
#5983 = PLANE ( 'NONE',  #1670 ) ;
#5984 = VECTOR ( 'NONE', #5781, 1000.000000000000000 ) ;
#5985 = ORIENTED_EDGE ( 'NONE', *, *, #3512, .F. ) ;
#5986 = CIRCLE ( 'NONE', #2167, 1.500000000000001110 ) ;
#5987 = EDGE_CURVE ( 'NONE', #8605, #10790, #6363, .T. ) ;
#5988 = AXIS2_PLACEMENT_3D ( 'NONE', #265, #2716, #211 ) ;
#5989 = VECTOR ( 'NONE', #5753, 1000.000000000000000 ) ;
#5990 = CARTESIAN_POINT ( 'NONE',  ( 23.84775681356644839, 0.000000000000000000, -51.05000000000000426 ) ) ;
#5991 = CARTESIAN_POINT ( 'NONE',  ( 37.19999999999997442, 40.99999999999999289, -46.29999999999999005 ) ) ;
#5992 = CARTESIAN_POINT ( 'NONE',  ( -16.82000000000000028, 16.00000000000000000, -91.92000000000001592 ) ) ;
#5993 = CARTESIAN_POINT ( 'NONE',  ( -50.26643112187272067, 13.50000000000000178, 39.50000000000000711 ) ) ;
#5994 = FACE_OUTER_BOUND ( 'NONE', #1758, .T. ) ;
#5995 = LINE ( 'NONE', #9336, #9092 ) ;
#5996 = CARTESIAN_POINT ( 'NONE',  ( -46.00000000000000000, 13.50000000000000178, 17.83974596215554698 ) ) ;
#5997 = DIRECTION ( 'NONE',  ( 0.000000000000000000, 0.000000000000000000, 1.000000000000000000 ) ) ;
#5998 = DIRECTION ( 'NONE',  ( 0.000000000000000000, 0.000000000000000000, -1.000000000000000000 ) ) ;
#5999 = ORIENTED_EDGE ( 'NONE', *, *, #23, .T. ) ;
#6000 = CIRCLE ( 'NONE', #8280, 2.000000000000001776 ) ;
#6001 = CIRCLE ( 'NONE', #1307, 1.399999999999998579 ) ;
#6002 = ORIENTED_EDGE ( 'NONE', *, *, #5733, .F. ) ;
#6003 = CARTESIAN_POINT ( 'NONE',  ( -48.00000000000001421, 11.00000000000000000, 0.000000000000000000 ) ) ;
#6004 = DIRECTION ( 'NONE',  ( -0.000000000000000000, -0.000000000000000000, 1.000000000000000000 ) ) ;
#6005 = VECTOR ( 'NONE', #3487, 1000.000000000000000 ) ;
#6006 = DIRECTION ( 'NONE',  ( 0.000000000000000000, 0.000000000000000000, -1.000000000000000000 ) ) ;
#6007 = DIRECTION ( 'NONE',  ( 0.8660254037844390407, -0.000000000000000000, 0.4999999999999994449 ) ) ;
#6008 = VECTOR ( 'NONE', #2185, 1000.000000000000000 ) ;
#6009 = ADVANCED_FACE ( 'NONE', ( #1407 ), #9696, .F. ) ;
#6010 = CARTESIAN_POINT ( 'NONE',  ( -41.99999999999998579, 9.999999999999998224, 30.30000000000000071 ) ) ;
#6011 = DIRECTION ( 'NONE',  ( -1.000000000000000000, -0.000000000000000000, -0.000000000000000000 ) ) ;
#6012 = CARTESIAN_POINT ( 'NONE',  ( -15.32000000000000384, 6.000000000000000000, -0.000000000000000000 ) ) ;
#6013 = ORIENTED_EDGE ( 'NONE', *, *, #2474, .T. ) ;
#6014 = VECTOR ( 'NONE', #10130, 1000.000000000000000 ) ;
#6015 = ORIENTED_EDGE ( 'NONE', *, *, #4668, .F. ) ;
#6016 = ORIENTED_EDGE ( 'NONE', *, *, #4324, .T. ) ;
#6017 = EDGE_CURVE ( 'NONE', #3925, #1130, #9750, .T. ) ;
#6018 = LINE ( 'NONE', #1887, #6494 ) ;
#6019 = CARTESIAN_POINT ( 'NONE',  ( -12.99999999999988098, 2.000000000000000000, -76.60000000000000853 ) ) ;
#6020 = LINE ( 'NONE', #6075, #8659 ) ;
#6021 = EDGE_CURVE ( 'NONE', #3207, #10542, #1355, .T. ) ;
#6022 = EDGE_CURVE ( 'NONE', #5961, #6954, #424, .T. ) ;
#6023 = VECTOR ( 'NONE', #3973, 1000.000000000000000 ) ;
#6024 = DIRECTION ( 'NONE',  ( -0.000000000000000000, -1.000000000000000000, 0.000000000000000000 ) ) ;
#6025 = ORIENTED_EDGE ( 'NONE', *, *, #6693, .T. ) ;
#6026 = DIRECTION ( 'NONE',  ( 1.000000000000000000, -0.000000000000000000, 0.000000000000000000 ) ) ;
#6027 = VECTOR ( 'NONE', #9376, 1000.000000000000000 ) ;
#6028 = ORIENTED_EDGE ( 'NONE', *, *, #6546, .T. ) ;
#6029 = CARTESIAN_POINT ( 'NONE',  ( 25.32000000000000384, 3.500000000000000000, -48.50000000000000711 ) ) ;
#6030 = ORIENTED_EDGE ( 'NONE', *, *, #10525, .T. ) ;
#6031 = ORIENTED_EDGE ( 'NONE', *, *, #2095, .F. ) ;
#6032 = ORIENTED_EDGE ( 'NONE', *, *, #5763, .T. ) ;
#6033 = AXIS2_PLACEMENT_3D ( 'NONE', #3674, #7168, #1326 ) ;
#6034 = ORIENTED_EDGE ( 'NONE', *, *, #3403, .F. ) ;
#6035 = ADVANCED_FACE ( 'NONE', ( #2283 ), #8939, .F. ) ;
#6036 = AXIS2_PLACEMENT_3D ( 'NONE', #5424, #8760, #6903 ) ;
#6037 = LINE ( 'NONE', #10235, #6027 ) ;
#6038 = ADVANCED_FACE ( 'NONE', ( #7193 ), #7966, .F. ) ;
#6039 = FACE_OUTER_BOUND ( 'NONE', #316, .T. ) ;
#6040 = DIRECTION ( 'NONE',  ( 0.8660254037844387076, -0.000000000000000000, 0.4999999999999999445 ) ) ;
#6041 = ORIENTED_EDGE ( 'NONE', *, *, #1007, .F. ) ;
#6042 = DIRECTION ( 'NONE',  ( -0.000000000000000000, -1.000000000000000000, -0.000000000000000000 ) ) ;
#6043 = ORIENTED_EDGE ( 'NONE', *, *, #9430, .T. ) ;
#6044 = ORIENTED_EDGE ( 'NONE', *, *, #1003, .F. ) ;
#6045 = ADVANCED_FACE ( 'NONE', ( #8779 ), #481, .F. ) ;
#6046 = CIRCLE ( 'NONE', #317, 1.000000000000000888 ) ;
#6047 = EDGE_CURVE ( 'NONE', #5152, #10552, #6729, .T. ) ;
#6048 = FACE_OUTER_BOUND ( 'NONE', #6910, .T. ) ;
#6049 = DIRECTION ( 'NONE',  ( -0.000000000000000000, 1.000000000000000000, -0.000000000000000000 ) ) ;
#6050 = DIRECTION ( 'NONE',  ( 0.000000000000000000, 0.000000000000000000, 1.000000000000000000 ) ) ;
#6051 = DIRECTION ( 'NONE',  ( 0.000000000000000000, -1.000000000000000000, 0.000000000000000000 ) ) ;
#6052 = DIRECTION ( 'NONE',  ( -0.5914871616389026920, -0.000000000000000000, -0.8063144161035163959 ) ) ;
#6053 = CARTESIAN_POINT ( 'NONE',  ( -58.50000000000000000, 3.791502622129206301, 95.88562172233855563 ) ) ;
#6054 = DIRECTION ( 'NONE',  ( 0.000000000000000000, -1.000000000000000000, 0.000000000000000000 ) ) ;
#6055 = VERTEX_POINT ( 'NONE', #10508 ) ;
#6056 = VECTOR ( 'NONE', #4275, 1000.000000000000000 ) ;
#6057 = ADVANCED_FACE ( 'NONE', ( #6308, #9642 ), #8019, .T. ) ;
#6058 = ORIENTED_EDGE ( 'NONE', *, *, #4603, .T. ) ;
#6059 = CARTESIAN_POINT ( 'NONE',  ( 20.94448637286708603, 0.000000000000000000, -24.50000000000000355 ) ) ;
#6060 = LINE ( 'NONE', #2683, #3902 ) ;
#6061 = CIRCLE ( 'NONE', #3820, 2.000000000000001776 ) ;
#6062 = AXIS2_PLACEMENT_3D ( 'NONE', #6496, #9823, #2358 ) ;
#6063 = EDGE_CURVE ( 'NONE', #7281, #151, #2385, .T. ) ;
#6064 = FACE_OUTER_BOUND ( 'NONE', #8589, .T. ) ;
#6065 = CARTESIAN_POINT ( 'NONE',  ( 0.000000000000000000, 6.000000000000000000, -72.90000000000001990 ) ) ;
#6066 = FACE_OUTER_BOUND ( 'NONE', #3564, .T. ) ;
#6067 = FACE_OUTER_BOUND ( 'NONE', #10105, .T. ) ;
#6068 = ORIENTED_EDGE ( 'NONE', *, *, #6738, .F. ) ;
#6069 = ORIENTED_EDGE ( 'NONE', *, *, #10133, .F. ) ;
#6070 = VECTOR ( 'NONE', #4259, 1000.000000000000000 ) ;
#6071 = VERTEX_POINT ( 'NONE', #9962 ) ;
#6072 = VERTEX_POINT ( 'NONE', #5706 ) ;
#6073 = FACE_OUTER_BOUND ( 'NONE', #9406, .T. ) ;
#6074 = CARTESIAN_POINT ( 'NONE',  ( 36.99999999999998579, 11.00000000000000000, -47.50000000000002842 ) ) ;
#6075 = CARTESIAN_POINT ( 'NONE',  ( -44.00000000000000711, 9.999999999999998224, 1.071267830778660290E-14 ) ) ;
#6076 = VECTOR ( 'NONE', #3136, 1000.000000000000000 ) ;
#6077 = CYLINDRICAL_SURFACE ( 'NONE', #1483, 1.000000000000000888 ) ;
#6078 = DIRECTION ( 'NONE',  ( -0.000000000000000000, -1.000000000000000000, 0.000000000000000000 ) ) ;
#6079 = CARTESIAN_POINT ( 'NONE',  ( -42.94448637286709669, 0.000000000000000000, 24.50000000000001066 ) ) ;
#6080 = ORIENTED_EDGE ( 'NONE', *, *, #2364, .F. ) ;
#6081 = CARTESIAN_POINT ( 'NONE',  ( -40.00000000000000000, 8.500000000000000000, -23.10000000000000497 ) ) ;
#6082 = VERTEX_POINT ( 'NONE', #9200 ) ;
#6083 = ORIENTED_EDGE ( 'NONE', *, *, #6923, .T. ) ;
#6084 = EDGE_LOOP ( 'NONE', ( #4615, #9424, #5852, #8769, #2392, #5471, #3987, #8177, #8068, #4138, #945, #8555, #4672, #3546 ) ) ;
#6085 = EDGE_CURVE ( 'NONE', #2389, #5169, #9521, .T. ) ;
#6086 = VERTEX_POINT ( 'NONE', #4889 ) ;
#6087 = LINE ( 'NONE', #7138, #6553 ) ;
#6088 = CARTESIAN_POINT ( 'NONE',  ( 26.79224318643354152, 3.500000000000000000, -97.94999999999998863 ) ) ;
#6089 = DIRECTION ( 'NONE',  ( 1.000000000000000000, 0.000000000000000000, -0.000000000000000000 ) ) ;
#6090 = VERTEX_POINT ( 'NONE', #5805 ) ;
#6091 = CARTESIAN_POINT ( 'NONE',  ( 15.05551362713290686, 0.000000000000000000, 24.50000000000001421 ) ) ;
#6092 = VERTEX_POINT ( 'NONE', #7306 ) ;
#6093 = EDGE_CURVE ( 'NONE', #3022, #4669, #1329, .T. ) ;
#6094 = VERTEX_POINT ( 'NONE', #4077 ) ;
#6095 = ORIENTED_EDGE ( 'NONE', *, *, #5694, .F. ) ;
#6096 = EDGE_CURVE ( 'NONE', #3165, #3404, #3354, .T. ) ;
#6097 = AXIS2_PLACEMENT_3D ( 'NONE', #7696, #8513, #6089 ) ;
#6098 = CARTESIAN_POINT ( 'NONE',  ( 40.99999999999999289, 13.50000000000000178, 35.50000000000001421 ) ) ;
#6099 = CARTESIAN_POINT ( 'NONE',  ( -16.82000000000000028, 6.000000000000000000, -96.79999999999999716 ) ) ;
#6100 = SHAPE_DEFINITION_REPRESENTATION ( #2061, #7271 ) ;
#6101 = FACE_OUTER_BOUND ( 'NONE', #5103, .T. ) ;
#6102 = CYLINDRICAL_SURFACE ( 'NONE', #2357, 2.000000000000001776 ) ;
#6103 = CARTESIAN_POINT ( 'NONE',  ( 25.31999999999999673, 6.000000000000000000, -100.5000000000000000 ) ) ;
#6104 = FACE_BOUND ( 'NONE', #6717, .T. ) ;
#6105 = PLANE ( 'NONE',  #1922 ) ;
#6106 = EDGE_CURVE ( 'NONE', #3620, #736, #984, .T. ) ;
#6107 = VECTOR ( 'NONE', #3396, 1000.000000000000227 ) ;
#6108 = FACE_OUTER_BOUND ( 'NONE', #6121, .T. ) ;
#6109 = ORIENTED_EDGE ( 'NONE', *, *, #10036, .F. ) ;
#6110 = EDGE_CURVE ( 'NONE', #1184, #9941, #7410, .T. ) ;
#6111 = EDGE_LOOP ( 'NONE', ( #288, #3347, #518, #10678 ) ) ;
#6112 = PLANE ( 'NONE',  #9221 ) ;
#6113 = DIRECTION ( 'NONE',  ( 0.000000000000000000, 1.000000000000000000, -0.000000000000000000 ) ) ;
#6114 = VECTOR ( 'NONE', #8080, 1000.000000000000000 ) ;
#6115 = LINE ( 'NONE', #3718, #3975 ) ;
#6116 = DIRECTION ( 'NONE',  ( 1.000000000000000000, -0.000000000000000000, 0.000000000000000000 ) ) ;
#6117 = CYLINDRICAL_SURFACE ( 'NONE', #5241, 1.399999999999998579 ) ;
#6118 = DIRECTION ( 'NONE',  ( 0.000000000000000000, 0.000000000000000000, -1.000000000000000000 ) ) ;
#6119 = CARTESIAN_POINT ( 'NONE',  ( -12.30000000000001315, 9.000000000000001776, -72.90000000000001990 ) ) ;
#6120 = ORIENTED_EDGE ( 'NONE', *, *, #6017, .T. ) ;
#6121 = EDGE_LOOP ( 'NONE', ( #830, #6858, #5317, #1708 ) ) ;
#6122 = ADVANCED_FACE ( 'NONE', ( #9047 ), #2542, .F. ) ;
#6123 = EDGE_LOOP ( 'NONE', ( #7559, #6171, #8903, #6181 ) ) ;
#6124 = VERTEX_POINT ( 'NONE', #5042 ) ;
#6125 = CYLINDRICAL_SURFACE ( 'NONE', #5977, 1.000000000000000888 ) ;
#6126 = DIRECTION ( 'NONE',  ( -0.000000000000000000, 1.000000000000000000, -0.000000000000000000 ) ) ;
#6127 = DIRECTION ( 'NONE',  ( 0.000000000000000000, 0.000000000000000000, -1.000000000000000000 ) ) ;
#6128 = DIRECTION ( 'NONE',  ( 0.000000000000000000, 0.000000000000000000, 1.000000000000000000 ) ) ;
#6129 = ORIENTED_EDGE ( 'NONE', *, *, #7753, .F. ) ;
#6130 = EDGE_CURVE ( 'NONE', #7636, #9803, #1673, .T. ) ;
#6131 = LINE ( 'NONE', #6079, #8655 ) ;
#6132 = EDGE_LOOP ( 'NONE', ( #7088, #6775, #4351, #7399 ) ) ;
#6133 = DIRECTION ( 'NONE',  ( 0.000000000000000000, -0.000000000000000000, 1.000000000000000000 ) ) ;
#6134 = ORIENTED_EDGE ( 'NONE', *, *, #3891, .F. ) ;
#6135 = EDGE_LOOP ( 'NONE', ( #936, #3129, #4264, #3474 ) ) ;
#6136 = ORIENTED_EDGE ( 'NONE', *, *, #781, .F. ) ;
#6137 = EDGE_LOOP ( 'NONE', ( #8879, #4579, #7353, #5279, #8230, #7942 ) ) ;
#6138 = DIRECTION ( 'NONE',  ( -1.000000000000000000, 0.000000000000000000, 0.000000000000000000 ) ) ;
#6139 = DIRECTION ( 'NONE',  ( 0.000000000000000000, 0.000000000000000000, 1.000000000000000000 ) ) ;
#6140 = CARTESIAN_POINT ( 'NONE',  ( -38.52775681356644810, 3.500000000000000000, -21.95000000000000995 ) ) ;
#6141 = EDGE_LOOP ( 'NONE', ( #6462, #1841 ) ) ;
#6142 = EDGE_CURVE ( 'NONE', #9803, #7890, #4837, .T. ) ;
#6143 = DIRECTION ( 'NONE',  ( 0.000000000000000000, 0.7499999999999997780, 0.6614378277661477901 ) ) ;
#6144 = VERTEX_POINT ( 'NONE', #9909 ) ;
#6145 = ORIENTED_EDGE ( 'NONE', *, *, #105, .F. ) ;
#6146 = ORIENTED_EDGE ( 'NONE', *, *, #1290, .F. ) ;
#6147 = VECTOR ( 'NONE', #9008, 1000.000000000000000 ) ;
#6148 = EDGE_CURVE ( 'NONE', #9738, #6082, #5758, .T. ) ;
#6149 = CARTESIAN_POINT ( 'NONE',  ( -37.05551362713291041, 3.500000000000000000, -24.49999999999999289 ) ) ;
#6150 = DIRECTION ( 'NONE',  ( -0.000000000000000000, 9.912705577010306814E-16, 1.000000000000000000 ) ) ;
#6151 = LINE ( 'NONE', #2728, #4600 ) ;
#6152 = AXIS2_PLACEMENT_3D ( 'NONE', #9400, #1926, #1104 ) ;
#6153 = ORIENTED_EDGE ( 'NONE', *, *, #1011, .F. ) ;
#6154 = EDGE_CURVE ( 'NONE', #2479, #10665, #4991, .T. ) ;
#6155 = CARTESIAN_POINT ( 'NONE',  ( -40.00000000000000000, 3.500000000000000000, -25.89999999999999503 ) ) ;
#6156 = CARTESIAN_POINT ( 'NONE',  ( 61.99999999999999289, 53.25822157392621392, 38.91421356237309226 ) ) ;
#6157 = EDGE_CURVE ( 'NONE', #2086, #3907, #10623, .T. ) ;
#6158 = LINE ( 'NONE', #1969, #1398 ) ;
#6159 = DIRECTION ( 'NONE',  ( 0.000000000000000000, -1.000000000000000000, 0.000000000000000000 ) ) ;
#6160 = ORIENTED_EDGE ( 'NONE', *, *, #4228, .T. ) ;
#6161 = ORIENTED_EDGE ( 'NONE', *, *, #9210, .T. ) ;
#6162 = ADVANCED_FACE ( 'NONE', ( #6472, #1570 ), #8994, .T. ) ;
#6163 = CARTESIAN_POINT ( 'NONE',  ( -35.44448637286711801, 3.500000000000000000, -92.00000000000000000 ) ) ;
#6164 = DIRECTION ( 'NONE',  ( -0.000000000000000000, -1.000000000000000000, -0.000000000000000000 ) ) ;
#6165 = CARTESIAN_POINT ( 'NONE',  ( 18.00000000000000355, 5.500000000000000000, 24.50000000000000711 ) ) ;
#6166 = DIRECTION ( 'NONE',  ( 0.000000000000000000, 0.000000000000000000, -1.000000000000000000 ) ) ;
#6167 = CARTESIAN_POINT ( 'NONE',  ( -67.00000000000000000, 60.56077753235641836, 38.50000000000000000 ) ) ;
#6168 = EDGE_CURVE ( 'NONE', #1625, #8094, #638, .T. ) ;
#6169 = DIRECTION ( 'NONE',  ( -0.000000000000000000, 1.000000000000000000, -0.000000000000000000 ) ) ;
#6170 = CARTESIAN_POINT ( 'NONE',  ( 151.3700173436259320, 49.26224930127651191, 43.44522022494767555 ) ) ;
#6171 = ORIENTED_EDGE ( 'NONE', *, *, #47, .T. ) ;
#6172 = VERTEX_POINT ( 'NONE', #4134 ) ;
#6173 = EDGE_LOOP ( 'NONE', ( #6840, #1289, #4661, #2004 ) ) ;
#6174 = AXIS2_PLACEMENT_3D ( 'NONE', #1071, #6024, #8437 ) ;
#6175 = ORIENTED_EDGE ( 'NONE', *, *, #6231, .T. ) ;
#6176 = DIRECTION ( 'NONE',  ( -1.000000000000000000, 0.000000000000000000, -0.000000000000000000 ) ) ;
#6177 = DIRECTION ( 'NONE',  ( 0.000000000000000000, 0.000000000000000000, -1.000000000000000000 ) ) ;
#6178 = LINE ( 'NONE', #4561, #7267 ) ;
#6179 = EDGE_CURVE ( 'NONE', #10449, #908, #797, .T. ) ;
#6180 = DIRECTION ( 'NONE',  ( 0.000000000000000000, -0.6614378277661476790, 0.7500000000000000000 ) ) ;
#6181 = ORIENTED_EDGE ( 'NONE', *, *, #8303, .F. ) ;
#6182 = DIRECTION ( 'NONE',  ( 0.000000000000000000, 0.6614378277661456806, -0.7500000000000017764 ) ) ;
#6183 = AXIS2_PLACEMENT_3D ( 'NONE', #5237, #9390, #5345 ) ;
#6184 = ORIENTED_EDGE ( 'NONE', *, *, #5326, .F. ) ;
#6185 = LINE ( 'NONE', #2053, #5175 ) ;
#6186 = ORIENTED_EDGE ( 'NONE', *, *, #5808, .T. ) ;
#6187 = ORIENTED_EDGE ( 'NONE', *, *, #3873, .F. ) ;
#6188 = EDGE_LOOP ( 'NONE', ( #6153, #6134, #6731, #5419 ) ) ;
#6189 = VERTEX_POINT ( 'NONE', #38 ) ;
#6190 = EDGE_CURVE ( 'NONE', #9999, #1185, #3154, .T. ) ;
#6191 = AXIS2_PLACEMENT_3D ( 'NONE', #7098, #10686, #4091 ) ;
#6192 = CARTESIAN_POINT ( 'NONE',  ( 23.84775681356644839, 3.500000000000000000, -51.05000000000000426 ) ) ;
#6193 = LINE ( 'NONE', #10291, #7437 ) ;
#6194 = EDGE_CURVE ( 'NONE', #9075, #4869, #6131, .T. ) ;
#6195 = FACE_BOUND ( 'NONE', #44, .T. ) ;
#6196 = VECTOR ( 'NONE', #9474, 1000.000000000000114 ) ;
#6197 = DIRECTION ( 'NONE',  ( 0.000000000000000000, 0.000000000000000000, -1.000000000000000000 ) ) ;
#6198 = ORIENTED_EDGE ( 'NONE', *, *, #9598, .T. ) ;
#6199 = CARTESIAN_POINT ( 'NONE',  ( -68.00000000000000000, 61.14656396998332610, 45.96967403244686778 ) ) ;
#6200 = ORIENTED_EDGE ( 'NONE', *, *, #3134, .F. ) ;
#6201 = ORIENTED_EDGE ( 'NONE', *, *, #8566, .T. ) ;
#6202 = ORIENTED_EDGE ( 'NONE', *, *, #4034, .F. ) ;
#6203 = CIRCLE ( 'NONE', #630, 1.000000000000000888 ) ;
#6204 = VECTOR ( 'NONE', #4342, 1000.000000000000000 ) ;
#6205 = EDGE_CURVE ( 'NONE', #5712, #3871, #10281, .T. ) ;
#6206 = DIRECTION ( 'NONE',  ( 0.000000000000000000, 0.000000000000000000, -1.000000000000000000 ) ) ;
#6207 = AXIS2_PLACEMENT_3D ( 'NONE', #621, #9132, #1659 ) ;
#6208 = LINE ( 'NONE', #2077, #7754 ) ;
#6209 = LINE ( 'NONE', #3930, #4083 ) ;
#6210 = ORIENTED_EDGE ( 'NONE', *, *, #7446, .F. ) ;
#6211 = FACE_OUTER_BOUND ( 'NONE', #3818, .T. ) ;
#6212 = CARTESIAN_POINT ( 'NONE',  ( 28.26448637286709697, 3.500000000000000000, -48.50000000000000711 ) ) ;
#6213 = FACE_OUTER_BOUND ( 'NONE', #3694, .T. ) ;
#6214 = DIRECTION ( 'NONE',  ( 0.000000000000000000, -1.000000000000000000, 0.000000000000000000 ) ) ;
#6215 = VERTEX_POINT ( 'NONE', #7568 ) ;
#6216 = VECTOR ( 'NONE', #3284, 1000.000000000000000 ) ;
#6217 = EDGE_CURVE ( 'NONE', #4938, #43, #6203, .T. ) ;
#6218 = LINE ( 'NONE', #3885, #10602 ) ;
#6219 = DIRECTION ( 'NONE',  ( -0.000000000000000000, -1.000000000000000000, -0.000000000000000000 ) ) ;
#6220 = LINE ( 'NONE', #6274, #9722 ) ;
#6221 = LINE ( 'NONE', #4596, #2695 ) ;
#6222 = FACE_BOUND ( 'NONE', #5932, .T. ) ;
#6223 = VECTOR ( 'NONE', #519, 1000.000000000000000 ) ;
#6224 = CARTESIAN_POINT ( 'NONE',  ( -44.79999999999999716, 13.50000000000000178, -7.500000000000007105 ) ) ;
#6225 = DIRECTION ( 'NONE',  ( 0.000000000000000000, 0.000000000000000000, -1.000000000000000000 ) ) ;
#6226 = ORIENTED_EDGE ( 'NONE', *, *, #8970, .T. ) ;
#6227 = ORIENTED_EDGE ( 'NONE', *, *, #9135, .T. ) ;
#6228 = ORIENTED_EDGE ( 'NONE', *, *, #8364, .T. ) ;
#6229 = CIRCLE ( 'NONE', #843, 2.000000000000001776 ) ;
#6230 = VECTOR ( 'NONE', #4154, 1000.000000000000000 ) ;
#6231 = EDGE_CURVE ( 'NONE', #7141, #5906, #3466, .T. ) ;
#6232 = VERTEX_POINT ( 'NONE', #200 ) ;
#6233 = CARTESIAN_POINT ( 'NONE',  ( -46.00000000000000000, 13.50000000000000178, -17.83974596215552211 ) ) ;
#6234 = CARTESIAN_POINT ( 'NONE',  ( -41.99999999999998579, 6.000000000000000000, 30.30000000000001137 ) ) ;
#6235 = CARTESIAN_POINT ( 'NONE',  ( -11.30000000000001137, 6.000000000000000000, -91.42000000000001592 ) ) ;
#6236 = FACE_OUTER_BOUND ( 'NONE', #2281, .T. ) ;
#6237 = VERTEX_POINT ( 'NONE', #1124 ) ;
#6238 = CIRCLE ( 'NONE', #10770, 2.000000000000001776 ) ;
#6239 = CYLINDRICAL_SURFACE ( 'NONE', #5849, 1.500000000000005995 ) ;
#6240 = AXIS2_PLACEMENT_3D ( 'NONE', #3556, #7723, #296 ) ;
#6241 = VERTEX_POINT ( 'NONE', #9366 ) ;
#6242 = PLANE ( 'NONE',  #9883 ) ;
#6243 = EDGE_CURVE ( 'NONE', #7715, #3830, #4288, .T. ) ;
#6244 = ORIENTED_EDGE ( 'NONE', *, *, #6620, .T. ) ;
#6245 = VERTEX_POINT ( 'NONE', #9418 ) ;
#6246 = ORIENTED_EDGE ( 'NONE', *, *, #5425, .T. ) ;
#6247 = EDGE_CURVE ( 'NONE', #3338, #1781, #5510, .T. ) ;
#6248 = ORIENTED_EDGE ( 'NONE', *, *, #4659, .T. ) ;
#6249 = CARTESIAN_POINT ( 'NONE',  ( -41.47224318643353769, 3.500000000000000000, -21.95000000000000995 ) ) ;
#6250 = AXIS2_PLACEMENT_3D ( 'NONE', #3256, #639, #3974 ) ;
#6251 = DIRECTION ( 'NONE',  ( -0.000000000000000000, 1.000000000000000000, -0.000000000000000000 ) ) ;
#6252 = CARTESIAN_POINT ( 'NONE',  ( 0.000000000000000000, 16.00000000000000000, 0.000000000000000000 ) ) ;
#6253 = DIRECTION ( 'NONE',  ( -0.000000000000000000, 1.000000000000000000, -0.000000000000000000 ) ) ;
#6254 = CARTESIAN_POINT ( 'NONE',  ( 0.000000000000000000, 9.999999999999998224, 30.30000000000000071 ) ) ;
#6255 = ORIENTED_EDGE ( 'NONE', *, *, #10494, .F. ) ;
#6256 = CARTESIAN_POINT ( 'NONE',  ( -40.00000000000000000, 5.500000000000000000, -24.50000000000000000 ) ) ;
#6257 = ORIENTED_EDGE ( 'NONE', *, *, #7272, .T. ) ;
#6258 = VERTEX_POINT ( 'NONE', #2649 ) ;
#6259 = EDGE_LOOP ( 'NONE', ( #3917, #6703, #10522, #1127 ) ) ;
#6260 = VECTOR ( 'NONE', #1265, 1000.000000000000000 ) ;
#6261 = ADVANCED_FACE ( 'NONE', ( #8600 ), #5153, .F. ) ;
#6262 = CARTESIAN_POINT ( 'NONE',  ( -41.47224318643354479, 0.000000000000000000, 27.05000000000001137 ) ) ;
#6263 = AXIS2_PLACEMENT_3D ( 'NONE', #62, #1704, #5836 ) ;
#6264 = CARTESIAN_POINT ( 'NONE',  ( -44.00000000000000711, 5.500000000000000000, -21.50000000000000355 ) ) ;
#6265 = DIRECTION ( 'NONE',  ( 1.000000000000000000, -0.000000000000000000, 0.000000000000000000 ) ) ;
#6266 = VERTEX_POINT ( 'NONE', #253 ) ;
#6267 = DIRECTION ( 'NONE',  ( -0.4999999999999997780, 0.000000000000000000, -0.8660254037844387076 ) ) ;
#6268 = PLANE ( 'NONE',  #7879 ) ;
#6269 = PLANE ( 'NONE',  #6445 ) ;
#6270 = ADVANCED_FACE ( 'NONE', ( #2813 ), #8498, .F. ) ;
#6271 = ORIENTED_EDGE ( 'NONE', *, *, #633, .T. ) ;
#6272 = CYLINDRICAL_SURFACE ( 'NONE', #4354, 1.000000000000000888 ) ;
#6273 = FACE_OUTER_BOUND ( 'NONE', #6132, .T. ) ;
#6274 = CARTESIAN_POINT ( 'NONE',  ( -48.00000000000001421, 6.000000000000000000, -49.50000000000001421 ) ) ;
#6275 = DIRECTION ( 'NONE',  ( 0.000000000000000000, -0.6614378277661479011, 0.7499999999999996669 ) ) ;
#6276 = VECTOR ( 'NONE', #4040, 1000.000000000000000 ) ;
#6277 = CARTESIAN_POINT ( 'NONE',  ( -51.04615074926079643, 0.000000000000000000, 38.64659649765199134 ) ) ;
#6278 = CARTESIAN_POINT ( 'NONE',  ( 19.47224318643354124, 0.000000000000000000, -21.95000000000000284 ) ) ;
#6279 = FACE_BOUND ( 'NONE', #4166, .T. ) ;
#6280 = EDGE_CURVE ( 'NONE', #8072, #10440, #1997, .T. ) ;
#6281 = ORIENTED_EDGE ( 'NONE', *, *, #6154, .F. ) ;
#6282 = ORIENTED_EDGE ( 'NONE', *, *, #7454, .F. ) ;
#6283 = ORIENTED_EDGE ( 'NONE', *, *, #6332, .F. ) ;
#6284 = AXIS2_PLACEMENT_3D ( 'NONE', #6442, #2965, #4702 ) ;
#6285 = ORIENTED_EDGE ( 'NONE', *, *, #6063, .T. ) ;
#6286 = CARTESIAN_POINT ( 'NONE',  ( -67.00000000000000000, 61.56077753235640415, 39.50000000000000000 ) ) ;
#6287 = DIRECTION ( 'NONE',  ( 1.000000000000000000, 0.000000000000000000, 0.000000000000000000 ) ) ;
#6288 = EDGE_CURVE ( 'NONE', #1184, #3429, #7684, .T. ) ;
#6289 = LINE ( 'NONE', #9624, #10402 ) ;
#6290 = CARTESIAN_POINT ( 'NONE',  ( -33.97224318643357321, 3.500000000000000000, -89.45000000000001705 ) ) ;
#6291 = VECTOR ( 'NONE', #3488, 1000.000000000000000 ) ;
#6292 = ADVANCED_FACE ( 'NONE', ( #1782 ), #3517, .F. ) ;
#6293 = DIRECTION ( 'NONE',  ( -0.000000000000000000, -1.000000000000000000, -0.000000000000000000 ) ) ;
#6294 = EDGE_CURVE ( 'NONE', #8429, #327, #1838, .T. ) ;
#6295 = ORIENTED_EDGE ( 'NONE', *, *, #1576, .F. ) ;
#6296 = DIRECTION ( 'NONE',  ( 0.000000000000000000, -1.000000000000000000, 0.000000000000000000 ) ) ;
#6297 = VERTEX_POINT ( 'NONE', #8386 ) ;
#6298 = EDGE_LOOP ( 'NONE', ( #10732, #4621, #9179, #4345 ) ) ;
#6299 = ORIENTED_EDGE ( 'NONE', *, *, #2755, .T. ) ;
#6300 = ORIENTED_EDGE ( 'NONE', *, *, #7446, .T. ) ;
#6301 = DIRECTION ( 'NONE',  ( 0.000000000000000000, 0.000000000000000000, 1.000000000000000000 ) ) ;
#6302 = CARTESIAN_POINT ( 'NONE',  ( 10.31999999999999673, 6.000000000000001776, -64.92000000000001592 ) ) ;
#6303 = EDGE_CURVE ( 'NONE', #7281, #882, #905, .T. ) ;
#6304 = LINE ( 'NONE', #9637, #7090 ) ;
#6305 = LINE ( 'NONE', #9639, #1306 ) ;
#6306 = CARTESIAN_POINT ( 'NONE',  ( 42.00000000000000711, 40.99999999999999289, -105.5000000000000000 ) ) ;
#6307 = EDGE_LOOP ( 'NONE', ( #598, #7068, #7911, #8315 ) ) ;
#6308 = FACE_BOUND ( 'NONE', #3024, .T. ) ;
#6309 = CARTESIAN_POINT ( 'NONE',  ( -55.49571187150935003, 1.600000000000000089, 78.19226123891206726 ) ) ;
#6310 = EDGE_CURVE ( 'NONE', #9570, #4325, #1893, .T. ) ;
#6311 = ORIENTED_EDGE ( 'NONE', *, *, #9569, .F. ) ;
#6312 = ORIENTED_EDGE ( 'NONE', *, *, #6294, .T. ) ;
#6313 = VERTEX_POINT ( 'NONE', #5097 ) ;
#6314 = EDGE_CURVE ( 'NONE', #6245, #1530, #957, .T. ) ;
#6315 = LINE ( 'NONE', #9600, #1892 ) ;
#6316 = CARTESIAN_POINT ( 'NONE',  ( -37.05551362713291041, 3.500000000000000000, -24.49999999999999289 ) ) ;
#6317 = FACE_OUTER_BOUND ( 'NONE', #8218, .T. ) ;
#6318 = VERTEX_POINT ( 'NONE', #8551 ) ;
#6319 = DIRECTION ( 'NONE',  ( -0.000000000000000000, 1.000000000000000000, 0.000000000000000000 ) ) ;
#6320 = CARTESIAN_POINT ( 'NONE',  ( -43.99999999999998579, 0.000000000000000000, 45.50000000000000711 ) ) ;
#6321 = EDGE_CURVE ( 'NONE', #8072, #4836, #4298, .T. ) ;
#6322 = LINE ( 'NONE', #7925, #10459 ) ;
#6323 = CIRCLE ( 'NONE', #926, 1.399999999999998579 ) ;
#6324 = ORIENTED_EDGE ( 'NONE', *, *, #5901, .F. ) ;
#6325 = AXIS2_PLACEMENT_3D ( 'NONE', #9572, #10386, #1279 ) ;
#6326 = DIRECTION ( 'NONE',  ( -0.000000000000000000, -1.000000000000000000, -0.000000000000000000 ) ) ;
#6327 = LINE ( 'NONE', #3886, #7751 ) ;
#6328 = EDGE_CURVE ( 'NONE', #9738, #5871, #8872, .T. ) ;
#6329 = CARTESIAN_POINT ( 'NONE',  ( -58.50000000000000000, 0.000000000000000000, 96.54183071120415605 ) ) ;
#6330 = LINE ( 'NONE', #9613, #7413 ) ;
#6331 = LINE ( 'NONE', #9615, #5420 ) ;
#6332 = EDGE_CURVE ( 'NONE', #7548, #4111, #7264, .T. ) ;
#6333 = CARTESIAN_POINT ( 'NONE',  ( -40.99999999999999289, 13.50000000000000178, 7.499999999999993783 ) ) ;
#6334 = LINE ( 'NONE', #4553, #298 ) ;
#6335 = VECTOR ( 'NONE', #1540, 1000.000000000000000 ) ;
#6336 = ORIENTED_EDGE ( 'NONE', *, *, #2435, .T. ) ;
#6337 = VECTOR ( 'NONE', #2117, 1000.000000000000000 ) ;
#6338 = ORIENTED_EDGE ( 'NONE', *, *, #10340, .T. ) ;
#6339 = VERTEX_POINT ( 'NONE', #7231 ) ;
#6340 = DIRECTION ( 'NONE',  ( 0.000000000000000000, -1.000000000000000000, 0.000000000000000000 ) ) ;
#6341 = VECTOR ( 'NONE', #5769, 1000.000000000000000 ) ;
#6342 = CARTESIAN_POINT ( 'NONE',  ( 0.000000000000000000, 11.00000000000000000, -38.50000000000000711 ) ) ;
#6343 = AXIS2_PLACEMENT_3D ( 'NONE', #3807, #10455, #631 ) ;
#6344 = LINE ( 'NONE', #2266, #9364 ) ;
#6345 = LINE ( 'NONE', #4666, #264 ) ;
#6346 = CARTESIAN_POINT ( 'NONE',  ( 25.32000000000000384, 0.000000000000000000, -47.10000000000000853 ) ) ;
#6347 = ORIENTED_EDGE ( 'NONE', *, *, #5582, .T. ) ;
#6348 = DIRECTION ( 'NONE',  ( 0.000000000000000000, 0.000000000000000000, -1.000000000000000000 ) ) ;
#6349 = ORIENTED_EDGE ( 'NONE', *, *, #5297, .T. ) ;
#6350 = VECTOR ( 'NONE', #7067, 1000.000000000000000 ) ;
#6351 = AXIS2_PLACEMENT_3D ( 'NONE', #9947, #939, #4272 ) ;
#6352 = ADVANCED_FACE ( 'NONE', ( #2157 ), #4614, .F. ) ;
#6353 = ORIENTED_EDGE ( 'NONE', *, *, #10651, .F. ) ;
#6354 = VERTEX_POINT ( 'NONE', #4714 ) ;
#6355 = DIRECTION ( 'NONE',  ( -0.000000000000000000, -1.000000000000000000, -0.000000000000000000 ) ) ;
#6356 = EDGE_CURVE ( 'NONE', #3246, #7185, #3032, .T. ) ;
#6357 = DIRECTION ( 'NONE',  ( -1.000000000000000000, 0.000000000000000000, 0.000000000000000000 ) ) ;
#6358 = VECTOR ( 'NONE', #6401, 1000.000000000000000 ) ;
#6359 = CARTESIAN_POINT ( 'NONE',  ( 36.99999999999998579, 6.000000000000000000, -106.5000000000000000 ) ) ;
#6360 = CARTESIAN_POINT ( 'NONE',  ( 46.00000000000000000, 40.99999999999999289, -105.7000000000000171 ) ) ;
#6361 = VECTOR ( 'NONE', #7435, 1000.000000000000000 ) ;
#6362 = VERTEX_POINT ( 'NONE', #8713 ) ;
#6363 = LINE ( 'NONE', #2230, #7951 ) ;
#6364 = LINE ( 'NONE', #4484, #5022 ) ;
#6365 = ORIENTED_EDGE ( 'NONE', *, *, #6619, .F. ) ;
#6366 = VERTEX_POINT ( 'NONE', #2107 ) ;
#6367 = VERTEX_POINT ( 'NONE', #5430 ) ;
#6368 = CIRCLE ( 'NONE', #4112, 1.000000000000000888 ) ;
#6369 = ORIENTED_EDGE ( 'NONE', *, *, #1684, .F. ) ;
#6370 = EDGE_CURVE ( 'NONE', #4111, #7020, #10446, .T. ) ;
#6371 = CARTESIAN_POINT ( 'NONE',  ( 10.81999999999999673, 16.00000000000000000, -92.92000000000001592 ) ) ;
#6372 = LINE ( 'NONE', #9761, #1821 ) ;
#6373 = CARTESIAN_POINT ( 'NONE',  ( 11.81999999999999673, 16.00000000000000000, -96.79999999999999716 ) ) ;
#6374 = ORIENTED_EDGE ( 'NONE', *, *, #3069, .T. ) ;
#6375 = CARTESIAN_POINT ( 'NONE',  ( 45.99999999999999289, 8.500000000000000000, 30.30000000000000426 ) ) ;
#6376 = FACE_OUTER_BOUND ( 'NONE', #368, .T. ) ;
#6377 = CIRCLE ( 'NONE', #3077, 5.500000000000005329 ) ;
#6378 = DIRECTION ( 'NONE',  ( -0.000000000000000000, -1.000000000000000000, -0.000000000000000000 ) ) ;
#6379 = EDGE_LOOP ( 'NONE', ( #6228, #7294, #6186, #9423 ) ) ;
#6380 = CONICAL_SURFACE ( 'NONE', #9515, 3.599999999999999201, 0.5759586531581299962 ) ;
#6381 = EDGE_CURVE ( 'NONE', #3033, #3135, #2980, .T. ) ;
#6382 = VECTOR ( 'NONE', #1382, 1000.000000000000000 ) ;
#6383 = ADVANCED_FACE ( 'NONE', ( #1236, #1181 ), #5318, .T. ) ;
#6384 = CARTESIAN_POINT ( 'NONE',  ( -58.50000000000000000, 47.77711816857803484, 46.01062172233857694 ) ) ;
#6385 = FACE_OUTER_BOUND ( 'NONE', #806, .T. ) ;
#6386 = CARTESIAN_POINT ( 'NONE',  ( 41.49999999999998579, 11.00000000000000000, -110.5000000000000000 ) ) ;
#6387 = CARTESIAN_POINT ( 'NONE',  ( -46.49999999999999289, 0.000000000000000000, -39.90000000000002700 ) ) ;
#6388 = CARTESIAN_POINT ( 'NONE',  ( 16.52775681356645521, 3.500000000000000000, 21.95000000000000995 ) ) ;
#6389 = CARTESIAN_POINT ( 'NONE',  ( -68.00000000000000000, 5.864458709256371804, 92.65368937758076129 ) ) ;
#6390 = DIRECTION ( 'NONE',  ( 0.000000000000000000, -1.000000000000000000, 0.000000000000000000 ) ) ;
#6391 = AXIS2_PLACEMENT_3D ( 'NONE', #2387, #41, #1572 ) ;
#6392 = ORIENTED_EDGE ( 'NONE', *, *, #8100, .F. ) ;
#6393 = ORIENTED_EDGE ( 'NONE', *, *, #4048, .F. ) ;
#6394 = AXIS2_PLACEMENT_3D ( 'NONE', #7492, #5533, #8306 ) ;
#6395 = VERTEX_POINT ( 'NONE', #412 ) ;
#6396 = EDGE_CURVE ( 'NONE', #9313, #1559, #6377, .T. ) ;
#6397 = DIRECTION ( 'NONE',  ( 0.000000000000000000, 0.000000000000000000, 1.000000000000000000 ) ) ;
#6398 = AXIS2_PLACEMENT_3D ( 'NONE', #9311, #8602, #4350 ) ;
#6399 = DIRECTION ( 'NONE',  ( 1.000000000000000000, -0.000000000000000000, -0.000000000000000000 ) ) ;
#6400 = LINE ( 'NONE', #8002, #1178 ) ;
#6401 = DIRECTION ( 'NONE',  ( 0.000000000000000000, 0.000000000000000000, -1.000000000000000000 ) ) ;
#6402 = DIRECTION ( 'NONE',  ( 0.000000000000000000, 1.000000000000000000, -0.000000000000000000 ) ) ;
#6403 = VERTEX_POINT ( 'NONE', #10550 ) ;
#6404 = EDGE_CURVE ( 'NONE', #5813, #1933, #4474, .T. ) ;
#6405 = VERTEX_POINT ( 'NONE', #5479 ) ;
#6406 = CIRCLE ( 'NONE', #6937, 1.000000000000000888 ) ;
#6407 = ORIENTED_EDGE ( 'NONE', *, *, #7308, .T. ) ;
#6408 = EDGE_LOOP ( 'NONE', ( #8889, #100, #5976, #4784 ) ) ;
#6409 = CARTESIAN_POINT ( 'NONE',  ( -40.00000000000000000, 8.500000000000000000, -24.50000000000000000 ) ) ;
#6410 = CARTESIAN_POINT ( 'NONE',  ( 36.19999999999998153, 40.99999999999999289, -112.7000000000000028 ) ) ;
#6411 = CARTESIAN_POINT ( 'NONE',  ( 151.3700173436259320, 61.56077753235636862, -6.102338627700798712E-14 ) ) ;
#6412 = VECTOR ( 'NONE', #2831, 1000.000000000000000 ) ;
#6413 = AXIS2_PLACEMENT_3D ( 'NONE', #1381, #7332, #4703 ) ;
#6414 = DIRECTION ( 'NONE',  ( 4.405646923115700682E-16, 0.000000000000000000, -1.000000000000000000 ) ) ;
#6415 = CARTESIAN_POINT ( 'NONE',  ( -51.04615074926079643, 0.000000000000000000, 38.64659649765198424 ) ) ;
#6416 = VERTEX_POINT ( 'NONE', #8819 ) ;
#6417 = CARTESIAN_POINT ( 'NONE',  ( 26.79224318643355218, 0.000000000000000000, -51.05000000000000426 ) ) ;
#6418 = CARTESIAN_POINT ( 'NONE',  ( -48.00000000000001421, 6.000000000000000000, 0.000000000000000000 ) ) ;
#6419 =( BOUNDED_CURVE ( )  B_SPLINE_CURVE ( 3, ( #690, #7356, #1567, #4885 ),
 .UNSPECIFIED., .F., .T. ) 
 B_SPLINE_CURVE_WITH_KNOTS ( ( 4, 4 ),
 ( 3.141592653589820650, 4.712388980384689674 ),
 .UNSPECIFIED. ) 
 CURVE ( )  GEOMETRIC_REPRESENTATION_ITEM ( )  RATIONAL_B_SPLINE_CURVE ( ( 1.000000000000000000, 0.8047378541243714878, 0.8047378541243714878, 1.000000000000000000 ) ) 
 REPRESENTATION_ITEM ( '' )  );
#6420 = CARTESIAN_POINT ( 'NONE',  ( 34.99999999999998579, 6.000000000000000000, -112.5000000000000000 ) ) ;
#6421 = EDGE_CURVE ( 'NONE', #2630, #1956, #8053, .T. ) ;
#6422 = ORIENTED_EDGE ( 'NONE', *, *, #5160, .F. ) ;
#6423 = ORIENTED_EDGE ( 'NONE', *, *, #7148, .T. ) ;
#6424 = ADVANCED_FACE ( 'NONE', ( #2926 ), #6239, .F. ) ;
#6425 = VERTEX_POINT ( 'NONE', #9578 ) ;
#6426 = CIRCLE ( 'NONE', #10254, 1.000000000000000888 ) ;
#6427 = ORIENTED_EDGE ( 'NONE', *, *, #8944, .F. ) ;
#6428 = FACE_OUTER_BOUND ( 'NONE', #3856, .T. ) ;
#6429 = CARTESIAN_POINT ( 'NONE',  ( 45.22028037261192424, 53.00643374483817638, 39.19971412476729000 ) ) ;
#6430 = EDGE_CURVE ( 'NONE', #5660, #403, #1284, .T. ) ;
#6431 = ORIENTED_EDGE ( 'NONE', *, *, #196, .F. ) ;
#6432 = CARTESIAN_POINT ( 'NONE',  ( 38.19999999999998153, 40.99999999999999289, -106.7000000000000171 ) ) ;
#6433 = DIRECTION ( 'NONE',  ( 0.000000000000000000, -1.000000000000000000, 0.000000000000000000 ) ) ;
#6434 = VECTOR ( 'NONE', #1763, 1000.000000000000227 ) ;
#6435 = DIRECTION ( 'NONE',  ( -0.000000000000000000, 0.6614378277661476790, -0.7499999999999998890 ) ) ;
#6436 = EDGE_LOOP ( 'NONE', ( #10462, #7740, #401, #10009 ) ) ;
#6437 = ADVANCED_FACE ( 'NONE', ( #4667 ), #1393, .F. ) ;
#6438 = DIRECTION ( 'NONE',  ( -0.000000000000000000, -1.000000000000000000, -0.000000000000000000 ) ) ;
#6439 = DIRECTION ( 'NONE',  ( 0.000000000000000000, 0.000000000000000000, 1.000000000000000000 ) ) ;
#6440 = CARTESIAN_POINT ( 'NONE',  ( 2.486436982233404359E-14, 8.500000000000000000, -21.49999999999995381 ) ) ;
#6441 = CARTESIAN_POINT ( 'NONE',  ( 49.49571187150935003, 26.72948114294080568, 78.19226123891206726 ) ) ;
#6442 = CARTESIAN_POINT ( 'NONE',  ( 0.000000000000000000, 9.999999999999998224, 28.49999999999999289 ) ) ;
#6443 = DIRECTION ( 'NONE',  ( 0.000000000000000000, 0.000000000000000000, 1.000000000000000000 ) ) ;
#6444 = ORIENTED_EDGE ( 'NONE', *, *, #7615, .F. ) ;
#6445 = AXIS2_PLACEMENT_3D ( 'NONE', #4743, #2958, #9767 ) ;
#6446 = CARTESIAN_POINT ( 'NONE',  ( 10.81999999999999673, 41.00000000000000000, -64.92000000000001592 ) ) ;
#6447 = EDGE_CURVE ( 'NONE', #4529, #5683, #7180, .T. ) ;
#6448 = ORIENTED_EDGE ( 'NONE', *, *, #5587, .T. ) ;
#6449 = ORIENTED_EDGE ( 'NONE', *, *, #10706, .F. ) ;
#6450 = ORIENTED_EDGE ( 'NONE', *, *, #4463, .T. ) ;
#6451 = LINE ( 'NONE', #835, #8881 ) ;
#6452 = PLANE ( 'NONE',  #2672 ) ;
#6453 = VECTOR ( 'NONE', #3586, 1000.000000000000114 ) ;
#6454 = CARTESIAN_POINT ( 'NONE',  ( 8.000000000000136779, 9.000000000000001776, -76.60000000000000853 ) ) ;
#6455 = CARTESIAN_POINT ( 'NONE',  ( -15.32000000000000384, 9.000000000000001776, -78.30000000000002558 ) ) ;
#6456 = FACE_OUTER_BOUND ( 'NONE', #7691, .T. ) ;
#6457 = CARTESIAN_POINT ( 'NONE',  ( 52.50000000000000000, 33.76927491022726713, 31.65686516701560294 ) ) ;
#6458 = ADVANCED_FACE ( 'NONE', ( #7015 ), #2866, .F. ) ;
#6459 = ORIENTED_EDGE ( 'NONE', *, *, #3873, .T. ) ;
#6460 = VECTOR ( 'NONE', #2686, 1000.000000000000000 ) ;
#6461 = EDGE_LOOP ( 'NONE', ( #5190, #5305, #9477, #2840, #3075, #5096 ) ) ;
#6462 = ORIENTED_EDGE ( 'NONE', *, *, #578, .F. ) ;
#6463 = VERTEX_POINT ( 'NONE', #9788 ) ;
#6464 = DIRECTION ( 'NONE',  ( 0.000000000000000000, -0.6614378277661476790, 0.7500000000000000000 ) ) ;
#6465 = CARTESIAN_POINT ( 'NONE',  ( -42.99999999999999289, 53.25822157392621392, 38.91421356237309226 ) ) ;
#6466 = PLANE ( 'NONE',  #4122 ) ;
#6467 = AXIS2_PLACEMENT_3D ( 'NONE', #7870, #1917, #10197 ) ;
#6468 = EDGE_CURVE ( 'NONE', #202, #10654, #1443, .T. ) ;
#6469 = DIRECTION ( 'NONE',  ( -1.000000000000000000, 0.000000000000000000, -0.000000000000000000 ) ) ;
#6470 = LINE ( 'NONE', #7357, #10292 ) ;
#6471 = ORIENTED_EDGE ( 'NONE', *, *, #7388, .F. ) ;
#6472 = FACE_BOUND ( 'NONE', #4843, .T. ) ;
#6473 = CARTESIAN_POINT ( 'NONE',  ( 6.300000000000073541, 9.000000000000001776, -76.60000000000000853 ) ) ;
#6474 = ADVANCED_FACE ( 'NONE', ( #1608 ), #8926, .F. ) ;
#6475 = CYLINDRICAL_SURFACE ( 'NONE', #5525, 0.8999999999999980238 ) ;
#6476 = VERTEX_POINT ( 'NONE', #4065 ) ;
#6477 = ORIENTED_EDGE ( 'NONE', *, *, #3744, .T. ) ;
#6478 = ORIENTED_EDGE ( 'NONE', *, *, #10159, .T. ) ;
#6479 = DIRECTION ( 'NONE',  ( -0.000000000000000000, 1.000000000000000000, -0.000000000000000000 ) ) ;
#6480 = CARTESIAN_POINT ( 'NONE',  ( -48.99999999999998579, 0.000000000000000000, 27.03589838486225716 ) ) ;
#6481 = LINE ( 'NONE', #3986, #190 ) ;
#6482 = ORIENTED_EDGE ( 'NONE', *, *, #9716, .T. ) ;
#6483 = DIRECTION ( 'NONE',  ( -0.000000000000000000, 1.000000000000000000, -0.000000000000000000 ) ) ;
#6484 = CARTESIAN_POINT ( 'NONE',  ( 0.000000000000000000, 6.000000000000000000, 92.50000000000001421 ) ) ;
#6485 = FACE_BOUND ( 'NONE', #5746, .T. ) ;
#6486 = ORIENTED_EDGE ( 'NONE', *, *, #6490, .T. ) ;
#6487 = EDGE_CURVE ( 'NONE', #7456, #8615, #5636, .T. ) ;
#6488 = CYLINDRICAL_SURFACE ( 'NONE', #2073, 2.000000000000001776 ) ;
#6489 = CYLINDRICAL_SURFACE ( 'NONE', #7221, 1.700000000000007061 ) ;
#6490 = EDGE_CURVE ( 'NONE', #8487, #149, #4127, .T. ) ;
#6491 = ADVANCED_FACE ( 'NONE', ( #8322 ), #4173, .T. ) ;
#6492 = LINE ( 'NONE', #9820, #1543 ) ;
#6493 = DIRECTION ( 'NONE',  ( 0.000000000000000000, 0.000000000000000000, -1.000000000000000000 ) ) ;
#6494 = VECTOR ( 'NONE', #1116, 1000.000000000000000 ) ;
#6495 = FACE_OUTER_BOUND ( 'NONE', #7030, .T. ) ;
#6496 = CARTESIAN_POINT ( 'NONE',  ( 38.19999999999998153, 11.00000000000000000, -107.7000000000000171 ) ) ;
#6497 = LINE ( 'NONE', #9226, #6800 ) ;
#6498 = DIRECTION ( 'NONE',  ( 0.000000000000000000, 0.000000000000000000, 1.000000000000000000 ) ) ;
#6499 = ORIENTED_EDGE ( 'NONE', *, *, #6190, .F. ) ;
#6500 = VERTEX_POINT ( 'NONE', #7397 ) ;
#6501 = AXIS2_PLACEMENT_3D ( 'NONE', #4327, #4269, #7607 ) ;
#6502 = EDGE_CURVE ( 'NONE', #898, #4946, #10715, .T. ) ;
#6503 = ORIENTED_EDGE ( 'NONE', *, *, #9727, .F. ) ;
#6504 = CARTESIAN_POINT ( 'NONE',  ( -48.00000000000001421, 6.000000000000000000, -104.5000000000000142 ) ) ;
#6505 = LINE ( 'NONE', #2367, #8082 ) ;
#6506 = ADVANCED_FACE ( 'NONE', ( #10610 ), #8979, .F. ) ;
#6507 = DIRECTION ( 'NONE',  ( -1.000000000000000000, 0.000000000000000000, 0.000000000000000000 ) ) ;
#6508 = DIRECTION ( 'NONE',  ( 1.802310104910968394E-16, 0.000000000000000000, -1.000000000000000000 ) ) ;
#6509 = VECTOR ( 'NONE', #5354, 1000.000000000000000 ) ;
#6510 = CARTESIAN_POINT ( 'NONE',  ( 37.19999999999997442, 40.99999999999999289, 0.000000000000000000 ) ) ;
#6511 = ORIENTED_EDGE ( 'NONE', *, *, #4310, .F. ) ;
#6512 = EDGE_LOOP ( 'NONE', ( #2401, #974, #5809, #6349 ) ) ;
#6513 = EDGE_CURVE ( 'NONE', #3119, #4444, #3242, .T. ) ;
#6514 = ORIENTED_EDGE ( 'NONE', *, *, #8192, .F. ) ;
#6515 = AXIS2_PLACEMENT_3D ( 'NONE', #1363, #591, #7151 ) ;
#6516 = ORIENTED_EDGE ( 'NONE', *, *, #8905, .F. ) ;
#6517 = CIRCLE ( 'NONE', #1129, 1.000000000000000888 ) ;
#6518 = DIRECTION ( 'NONE',  ( 0.000000000000000000, 1.000000000000000000, -1.248883513170111899E-16 ) ) ;
#6519 = EDGE_CURVE ( 'NONE', #6862, #8918, #4015, .T. ) ;
#6520 = CYLINDRICAL_SURFACE ( 'NONE', #8272, 1.000000000000000888 ) ;
#6521 = FACE_OUTER_BOUND ( 'NONE', #5468, .T. ) ;
#6522 = DIRECTION ( 'NONE',  ( -1.000000000000000000, 0.000000000000000000, -0.000000000000000000 ) ) ;
#6523 = FACE_OUTER_BOUND ( 'NONE', #2681, .T. ) ;
#6524 = VERTEX_POINT ( 'NONE', #8103 ) ;
#6525 = DIRECTION ( 'NONE',  ( 0.000000000000000000, 0.000000000000000000, 1.000000000000000000 ) ) ;
#6526 = DIRECTION ( 'NONE',  ( 0.000000000000000000, 0.000000000000000000, -1.000000000000000000 ) ) ;
#6527 = VECTOR ( 'NONE', #9143, 1000.000000000000000 ) ;
#6528 = AXIS2_PLACEMENT_3D ( 'NONE', #3732, #4451, #10387 ) ;
#6529 = DIRECTION ( 'NONE',  ( 1.000000000000000000, -0.000000000000000000, -0.000000000000000000 ) ) ;
#6530 = ORIENTED_EDGE ( 'NONE', *, *, #8181, .T. ) ;
#6531 = ORIENTED_EDGE ( 'NONE', *, *, #6981, .T. ) ;
#6532 = EDGE_CURVE ( 'NONE', #9382, #5660, #644, .T. ) ;
#6533 = ORIENTED_EDGE ( 'NONE', *, *, #6535, .T. ) ;
#6534 = VECTOR ( 'NONE', #7230, 1000.000000000000000 ) ;
#6535 = EDGE_CURVE ( 'NONE', #6297, #7072, #6915, .T. ) ;
#6536 = VECTOR ( 'NONE', #2685, 1000.000000000000000 ) ;
#6537 = CARTESIAN_POINT ( 'NONE',  ( 41.49999999999993605, 0.000000000000000000, -114.1000000000000085 ) ) ;
#6538 = LINE ( 'NONE', #3212, #7928 ) ;
#6539 = LINE ( 'NONE', #49, #3491 ) ;
#6540 = VERTEX_POINT ( 'NONE', #10660 ) ;
#6541 = DIRECTION ( 'NONE',  ( 1.000000000000000000, -0.000000000000000000, 4.405646923115700682E-16 ) ) ;
#6542 = CARTESIAN_POINT ( 'NONE',  ( -39.99999999999999289, 5.500000000000000000, 24.50000000000000711 ) ) ;
#6543 = DIRECTION ( 'NONE',  ( 0.000000000000000000, 0.000000000000000000, -1.000000000000000000 ) ) ;
#6544 = VERTEX_POINT ( 'NONE', #4876 ) ;
#6545 = VECTOR ( 'NONE', #3098, 1000.000000000000114 ) ;
#6546 = EDGE_CURVE ( 'NONE', #10274, #1303, #2423, .T. ) ;
#6547 = CARTESIAN_POINT ( 'NONE',  ( -33.97224318643357321, 3.500000000000000000, -64.55000000000001137 ) ) ;
#6548 = CARTESIAN_POINT ( 'NONE',  ( 52.50000000000000000, 50.75358839352571749, 42.63562172233856273 ) ) ;
#6549 = AXIS2_PLACEMENT_3D ( 'NONE', #517, #7846, #8005 ) ;
#6550 = LINE ( 'NONE', #9170, #8335 ) ;
#6551 = CARTESIAN_POINT ( 'NONE',  ( -60.00000000000000000, 21.87450786638755318, 74.50000000000002842 ) ) ;
#6552 = DIRECTION ( 'NONE',  ( 1.000000000000000000, -0.000000000000000000, 0.000000000000000000 ) ) ;
#6553 = VECTOR ( 'NONE', #10404, 1000.000000000000000 ) ;
#6554 = CARTESIAN_POINT ( 'NONE',  ( -58.49999999999999289, 5.291502622129199196, 97.20849737787085587 ) ) ;
#6555 = CARTESIAN_POINT ( 'NONE',  ( -44.00000000000000711, 9.999999999999998224, 1.071267830778660290E-14 ) ) ;
#6556 = DIRECTION ( 'NONE',  ( 1.000000000000000000, 0.000000000000000000, 2.478176394252576703E-16 ) ) ;
#6557 = EDGE_LOOP ( 'NONE', ( #8531, #28, #3924, #10338 ) ) ;
#6558 = EDGE_CURVE ( 'NONE', #1412, #8810, #6672, .T. ) ;
#6559 = VECTOR ( 'NONE', #8425, 1000.000000000000000 ) ;
#6560 = ORIENTED_EDGE ( 'NONE', *, *, #1830, .T. ) ;
#6561 = VECTOR ( 'NONE', #10062, 1000.000000000000000 ) ;
#6562 = DIRECTION ( 'NONE',  ( 0.000000000000000000, 1.000000000000000000, -0.000000000000000000 ) ) ;
#6563 = CARTESIAN_POINT ( 'NONE',  ( 36.99999999999999289, 53.62352359916266664, 38.50000000000000000 ) ) ;
#6564 = CARTESIAN_POINT ( 'NONE',  ( -2.486436982233402781E-14, 8.500000000000000000, -21.49999999999996447 ) ) ;
#6565 = AXIS2_PLACEMENT_3D ( 'NONE', #2309, #2467, #4005 ) ;
#6566 = DIRECTION ( 'NONE',  ( -0.000000000000000000, -1.000000000000000000, -0.000000000000000000 ) ) ;
#6567 = CARTESIAN_POINT ( 'NONE',  ( 58.50000000000000000, 1.488235112473839328, 101.5209973778708274 ) ) ;
#6568 = ADVANCED_FACE ( 'NONE', ( #9839 ), #2370, .F. ) ;
#6569 = DIRECTION ( 'NONE',  ( -0.000000000000000000, 1.000000000000000000, -0.000000000000000000 ) ) ;
#6570 = ORIENTED_EDGE ( 'NONE', *, *, #2720, .F. ) ;
#6571 = ORIENTED_EDGE ( 'NONE', *, *, #4115, .T. ) ;
#6572 = EDGE_CURVE ( 'NONE', #2015, #9491, #3250, .T. ) ;
#6573 = ORIENTED_EDGE ( 'NONE', *, *, #5426, .T. ) ;
#6574 = VECTOR ( 'NONE', #2684, 1000.000000000000000 ) ;
#6575 = ORIENTED_EDGE ( 'NONE', *, *, #9564, .T. ) ;
#6576 = CARTESIAN_POINT ( 'NONE',  ( 18.00000000000000355, 8.500000000000000000, 24.50000000000000711 ) ) ;
#6577 = DIRECTION ( 'NONE',  ( 0.000000000000000000, 0.000000000000000000, 1.000000000000000000 ) ) ;
#6578 = DIRECTION ( 'NONE',  ( 1.000000000000000000, 0.000000000000000000, -0.000000000000000000 ) ) ;
#6579 = LINE ( 'NONE', #5599, #6527 ) ;
#6580 = VERTEX_POINT ( 'NONE', #5589 ) ;
#6581 = CARTESIAN_POINT ( 'NONE',  ( -38.52775681356644810, 0.000000000000000000, -21.95000000000000995 ) ) ;
#6582 = LINE ( 'NONE', #3307, #8873 ) ;
#6583 = AXIS2_PLACEMENT_3D ( 'NONE', #7108, #8141, #7329 ) ;
#6584 = DIRECTION ( 'NONE',  ( -0.000000000000000000, -1.000000000000000000, -0.000000000000000000 ) ) ;
#6585 = ORIENTED_EDGE ( 'NONE', *, *, #7602, .T. ) ;
#6586 = ORIENTED_EDGE ( 'NONE', *, *, #7191, .F. ) ;
#6587 = EDGE_CURVE ( 'NONE', #712, #8151, #7292, .T. ) ;
#6588 = ORIENTED_EDGE ( 'NONE', *, *, #9162, .T. ) ;
#6589 = ORIENTED_EDGE ( 'NONE', *, *, #4310, .T. ) ;
#6590 = AXIS2_PLACEMENT_3D ( 'NONE', #10191, #9387, #5177 ) ;
#6591 = AXIS2_PLACEMENT_3D ( 'NONE', #1094, #5937, #4418 ) ;
#6592 = FACE_OUTER_BOUND ( 'NONE', #912, .T. ) ;
#6593 = DIRECTION ( 'NONE',  ( -1.000000000000000000, 0.000000000000000000, 0.000000000000000000 ) ) ;
#6594 = CARTESIAN_POINT ( 'NONE',  ( 41.49999999999998579, 0.000000000000000000, -108.5000000000000000 ) ) ;
#6595 = ORIENTED_EDGE ( 'NONE', *, *, #9056, .T. ) ;
#6596 = DIRECTION ( 'NONE',  ( 0.000000000000000000, 0.000000000000000000, -1.000000000000000000 ) ) ;
#6597 = DIRECTION ( 'NONE',  ( 0.000000000000000000, 0.000000000000000000, 1.000000000000000000 ) ) ;
#6598 = FACE_BOUND ( 'NONE', #10652, .T. ) ;
#6599 = ORIENTED_EDGE ( 'NONE', *, *, #8869, .F. ) ;
#6600 = VECTOR ( 'NONE', #668, 1000.000000000000000 ) ;
#6601 = ADVANCED_FACE ( 'NONE', ( #8538 ), #6893, .F. ) ;
#6602 = CARTESIAN_POINT ( 'NONE',  ( 16.52775681356645521, 3.500000000000000000, -27.04999999999999005 ) ) ;
#6603 = DIRECTION ( 'NONE',  ( -1.000000000000000000, 0.000000000000000000, 0.000000000000000000 ) ) ;
#6604 = VECTOR ( 'NONE', #6638, 1000.000000000000000 ) ;
#6605 = DIRECTION ( 'NONE',  ( -1.000000000000000000, 0.000000000000000000, -0.000000000000000000 ) ) ;
#6606 = LINE ( 'NONE', #9172, #8289 ) ;
#6607 = ADVANCED_FACE ( 'NONE', ( #76 ), #2637, .F. ) ;
#6608 = DIRECTION ( 'NONE',  ( -2.081668171172166620E-14, 0.000000000000000000, 1.000000000000000000 ) ) ;
#6609 = DIRECTION ( 'NONE',  ( 0.000000000000000000, 0.7499999999999997780, 0.6614378277661479011 ) ) ;
#6610 = DIRECTION ( 'NONE',  ( 1.000000000000000000, 0.000000000000000000, 0.000000000000000000 ) ) ;
#6611 = CARTESIAN_POINT ( 'NONE',  ( -31.02775681356649429, 0.000000000000000000, -89.45000000000001705 ) ) ;
#6612 = ORIENTED_EDGE ( 'NONE', *, *, #7057, .T. ) ;
#6613 = VECTOR ( 'NONE', #1646, 1000.000000000000000 ) ;
#6614 = ORIENTED_EDGE ( 'NONE', *, *, #5656, .F. ) ;
#6615 = CARTESIAN_POINT ( 'NONE',  ( 151.3700173436259320, 21.87450786638755318, 74.50000000000002842 ) ) ;
#6616 = DIRECTION ( 'NONE',  ( 0.000000000000000000, 0.000000000000000000, -1.000000000000000000 ) ) ;
#6617 = FACE_OUTER_BOUND ( 'NONE', #5810, .T. ) ;
#6618 = VECTOR ( 'NONE', #3063, 1000.000000000000000 ) ;
#6619 = EDGE_CURVE ( 'NONE', #7804, #1956, #10053, .T. ) ;
#6620 = EDGE_CURVE ( 'NONE', #10384, #6082, #2690, .T. ) ;
#6621 = CARTESIAN_POINT ( 'NONE',  ( -58.49999999999999289, 2.799345880479975346, 97.01062172233856984 ) ) ;
#6622 = DIRECTION ( 'NONE',  ( -0.000000000000000000, -1.000000000000000000, -0.000000000000000000 ) ) ;
#6623 = VERTEX_POINT ( 'NONE', #7776 ) ;
#6624 = ORIENTED_EDGE ( 'NONE', *, *, #2391, .F. ) ;
#6625 = VERTEX_POINT ( 'NONE', #5253 ) ;
#6626 = VECTOR ( 'NONE', #9694, 1000.000000000000000 ) ;
#6627 = VERTEX_POINT ( 'NONE', #9189 ) ;
#6628 = EDGE_CURVE ( 'NONE', #4556, #5705, #1523, .T. ) ;
#6629 = PLANE ( 'NONE',  #2321 ) ;
#6630 = DIRECTION ( 'NONE',  ( 0.000000000000000000, 0.000000000000000000, -1.000000000000000000 ) ) ;
#6631 = ADVANCED_FACE ( 'NONE', ( #1005 ), #8373, .F. ) ;
#6632 = EDGE_CURVE ( 'NONE', #7798, #1569, #9293, .T. ) ;
#6633 = CARTESIAN_POINT ( 'NONE',  ( -32.50000000000002132, 6.000000000000000000, -63.40000000000001279 ) ) ;
#6634 = MANIFOLD_SOLID_BREP ( 'Fillet18', #9231 ) ;
#6635 = VERTEX_POINT ( 'NONE', #186 ) ;
#6636 = AXIS2_PLACEMENT_3D ( 'NONE', #3501, #5414, #6890 ) ;
#6637 = DIRECTION ( 'NONE',  ( 8.462065736472230835E-16, 0.000000000000000000, -1.000000000000000000 ) ) ;
#6638 = DIRECTION ( 'NONE',  ( -1.000000000000000000, -0.000000000000000000, -0.000000000000000000 ) ) ;
#6639 = CARTESIAN_POINT ( 'NONE',  ( 0.000000000000000000, 6.000000000000000000, 45.50000000000000711 ) ) ;
#6640 = ORIENTED_EDGE ( 'NONE', *, *, #4123, .F. ) ;
#6641 = VERTEX_POINT ( 'NONE', #9405 ) ;
#6642 = ORIENTED_EDGE ( 'NONE', *, *, #2806, .T. ) ;
#6643 = EDGE_CURVE ( 'NONE', #7252, #10004, #1110, .T. ) ;
#6644 = AXIS2_PLACEMENT_3D ( 'NONE', #3115, #4692, #2295 ) ;
#6645 = PLANE ( 'NONE',  #9348 ) ;
#6646 = EDGE_CURVE ( 'NONE', #4007, #3665, #9241, .T. ) ;
#6647 = CARTESIAN_POINT ( 'NONE',  ( -50.99999999999999289, 13.50000000000000178, 27.03589838486225716 ) ) ;
#6648 = DIRECTION ( 'NONE',  ( 0.000000000000000000, -0.8386705679454233842, -0.5446390350150280835 ) ) ;
#6649 = VERTEX_POINT ( 'NONE', #6837 ) ;
#6650 = CARTESIAN_POINT ( 'NONE',  ( -14.32000000000000206, 9.000000000000001776, -90.42000000000001592 ) ) ;
#6651 = DIRECTION ( 'NONE',  ( 0.000000000000000000, 0.000000000000000000, 1.000000000000000000 ) ) ;
#6652 = CARTESIAN_POINT ( 'NONE',  ( -42.99999999999999289, 35.65504675933387091, 0.000000000000000000 ) ) ;
#6653 = VERTEX_POINT ( 'NONE', #7612 ) ;
#6654 = CARTESIAN_POINT ( 'NONE',  ( 10.81999999999999673, 16.00000000000000000, -97.79999999999999716 ) ) ;
#6655 = LINE ( 'NONE', #8245, #1292 ) ;
#6656 = EDGE_CURVE ( 'NONE', #1311, #7560, #3453, .T. ) ;
#6657 = CARTESIAN_POINT ( 'NONE',  ( -31.02775681356649429, 3.500000000000000000, -89.45000000000001705 ) ) ;
#6658 = CARTESIAN_POINT ( 'NONE',  ( -63.00000000000000000, 38.00914532150119385, 54.06274606680626249 ) ) ;
#6659 = CARTESIAN_POINT ( 'NONE',  ( -40.00000000000000000, 5.500000000000000000, -23.10000000000000497 ) ) ;
#6660 = CARTESIAN_POINT ( 'NONE',  ( -41.47224318643354479, 3.500000000000000000, 21.95000000000000995 ) ) ;
#6661 = FACE_OUTER_BOUND ( 'NONE', #8590, .T. ) ;
#6662 = DIRECTION ( 'NONE',  ( 0.000000000000000000, -1.000000000000000000, 0.000000000000000000 ) ) ;
#6663 = DIRECTION ( 'NONE',  ( -0.8660254037844378194, 0.000000000000000000, 0.5000000000000016653 ) ) ;
#6664 = ORIENTED_EDGE ( 'NONE', *, *, #6908, .F. ) ;
#6665 = ORIENTED_EDGE ( 'NONE', *, *, #4031, .T. ) ;
#6666 = EDGE_CURVE ( 'NONE', #9063, #4662, #1880, .T. ) ;
#6667 = FACE_OUTER_BOUND ( 'NONE', #10629, .T. ) ;
#6668 = PLANE ( 'NONE',  #1112 ) ;
#6669 = EDGE_CURVE ( 'NONE', #5787, #9191, #8138, .T. ) ;
#6670 = CARTESIAN_POINT ( 'NONE',  ( -51.22028037261191002, 13.50000000000000178, 39.19971412476729711 ) ) ;
#6671 = LINE ( 'NONE', #6782, #1552 ) ;
#6672 = LINE ( 'NONE', #2268, #9013 ) ;
#6673 = ORIENTED_EDGE ( 'NONE', *, *, #585, .F. ) ;
#6674 = ORIENTED_EDGE ( 'NONE', *, *, #8728, .F. ) ;
#6675 = EDGE_LOOP ( 'NONE', ( #10121, #6374, #4617, #7676 ) ) ;
#6676 = VERTEX_POINT ( 'NONE', #5524 ) ;
#6677 = DIRECTION ( 'NONE',  ( 0.000000000000000000, 0.000000000000000000, 1.000000000000000000 ) ) ;
#6678 = LINE ( 'NONE', #9903, #3214 ) ;
#6679 = CIRCLE ( 'NONE', #4430, 1.000000000000000888 ) ;
#6680 = FACE_OUTER_BOUND ( 'NONE', #1251, .T. ) ;
#6681 = FACE_OUTER_BOUND ( 'NONE', #9356, .T. ) ;
#6682 = ORIENTED_EDGE ( 'NONE', *, *, #10189, .T. ) ;
#6683 = DIRECTION ( 'NONE',  ( -0.000000000000000000, 1.000000000000000000, -0.000000000000000000 ) ) ;
#6684 = DIRECTION ( 'NONE',  ( 0.000000000000000000, 0.7499999999999997780, 0.6614378277661479011 ) ) ;
#6685 = ORIENTED_EDGE ( 'NONE', *, *, #8649, .F. ) ;
#6686 = ADVANCED_FACE ( 'NONE', ( #8860 ), #2911, .F. ) ;
#6687 = FACE_BOUND ( 'NONE', #726, .T. ) ;
#6688 = ORIENTED_EDGE ( 'NONE', *, *, #7562, .F. ) ;
#6689 = ORIENTED_EDGE ( 'NONE', *, *, #9893, .F. ) ;
#6690 = AXIS2_PLACEMENT_3D ( 'NONE', #7260, #3006, #7867 ) ;
#6691 = AXIS2_PLACEMENT_3D ( 'NONE', #2669, #1040, #2619 ) ;
#6692 = VERTEX_POINT ( 'NONE', #3722 ) ;
#6693 = EDGE_CURVE ( 'NONE', #429, #7319, #349, .T. ) ;
#6694 = ORIENTED_EDGE ( 'NONE', *, *, #6970, .T. ) ;
#6695 = LINE ( 'NONE', #1739, #5329 ) ;
#6696 = VECTOR ( 'NONE', #705, 1000.000000000000000 ) ;
#6697 = DIRECTION ( 'NONE',  ( -0.5000000000000012212, -0.000000000000000000, -0.8660254037844380415 ) ) ;
#6698 = CARTESIAN_POINT ( 'NONE',  ( -46.49999999999999289, 0.000000000000000000, -47.10000000000002274 ) ) ;
#6699 = AXIS2_PLACEMENT_3D ( 'NONE', #5476, #10658, #3139 ) ;
#6700 = EDGE_LOOP ( 'NONE', ( #2804, #7018, #4576, #743, #8685, #1113 ) ) ;
#6701 = LINE ( 'NONE', #8186, #10381 ) ;
#6702 = DIRECTION ( 'NONE',  ( -0.000000000000000000, 0.000000000000000000, -1.000000000000000000 ) ) ;
#6703 = ORIENTED_EDGE ( 'NONE', *, *, #8580, .T. ) ;
#6704 = EDGE_CURVE ( 'NONE', #9592, #4774, #6334, .T. ) ;
#6705 = AXIS2_PLACEMENT_3D ( 'NONE', #7408, #3150, #10727 ) ;
#6706 = VECTOR ( 'NONE', #4116, 1000.000000000000000 ) ;
#6707 = CARTESIAN_POINT ( 'NONE',  ( -29.55551362713294239, 0.000000000000000000, -92.00000000000002842 ) ) ;
#6708 = CARTESIAN_POINT ( 'NONE',  ( -40.99999999999999289, 13.50000000000000178, -7.500000000000007105 ) ) ;
#6709 = DIRECTION ( 'NONE',  ( 0.000000000000000000, -1.000000000000000000, 0.000000000000000000 ) ) ;
#6710 = DIRECTION ( 'NONE',  ( 0.000000000000000000, -1.000000000000000000, 0.000000000000000000 ) ) ;
#6711 = CARTESIAN_POINT ( 'NONE',  ( -35.44448637286711801, 3.500000000000000000, -92.00000000000000000 ) ) ;
#6712 = VECTOR ( 'NONE', #1965, 1000.000000000000000 ) ;
#6713 = LINE ( 'NONE', #8626, #1376 ) ;
#6714 = CARTESIAN_POINT ( 'NONE',  ( 15.05551362713290864, 3.500000000000000000, 24.50000000000001066 ) ) ;
#6715 = EDGE_CURVE ( 'NONE', #415, #7982, #4705, .T. ) ;
#6716 = CARTESIAN_POINT ( 'NONE',  ( 45.99999999999999289, -52.11188002363893901, -30.30000000000000782 ) ) ;
#6717 = EDGE_LOOP ( 'NONE', ( #9397, #2589 ) ) ;
#6718 = ORIENTED_EDGE ( 'NONE', *, *, #7324, .T. ) ;
#6719 = ADVANCED_FACE ( 'NONE', ( #5361 ), #8702, .F. ) ;
#6720 = ORIENTED_EDGE ( 'NONE', *, *, #834, .F. ) ;
#6721 = AXIS2_PLACEMENT_3D ( 'NONE', #8457, #10348, #8887 ) ;
#6722 = CARTESIAN_POINT ( 'NONE',  ( -32.50000000000002132, 3.500000000000000000, -93.40000000000000568 ) ) ;
#6723 = DIRECTION ( 'NONE',  ( 0.000000000000000000, 0.7499999999999997780, 0.6614378277661479011 ) ) ;
#6724 = VECTOR ( 'NONE', #330, 1000.000000000000000 ) ;
#6725 = FACE_OUTER_BOUND ( 'NONE', #1154, .T. ) ;
#6726 = LINE ( 'NONE', #10050, #6460 ) ;
#6727 = CARTESIAN_POINT ( 'NONE',  ( 37.19999999999998153, 40.99999999999999289, -112.7000000000000028 ) ) ;
#6728 = DIRECTION ( 'NONE',  ( 0.000000000000000000, 0.000000000000000000, -1.000000000000000000 ) ) ;
#6729 = CIRCLE ( 'NONE', #10734, 3.000000000000002665 ) ;
#6730 = ORIENTED_EDGE ( 'NONE', *, *, #5625, .T. ) ;
#6731 = ORIENTED_EDGE ( 'NONE', *, *, #4581, .F. ) ;
#6732 = EDGE_CURVE ( 'NONE', #6189, #6245, #7832, .T. ) ;
#6733 = AXIS2_PLACEMENT_3D ( 'NONE', #10330, #9415, #3514 ) ;
#6734 = EDGE_LOOP ( 'NONE', ( #6560, #7995, #7642, #8070 ) ) ;
#6735 = ORIENTED_EDGE ( 'NONE', *, *, #6217, .T. ) ;
#6736 = DIRECTION ( 'NONE',  ( 1.000000000000000000, 0.000000000000000000, 0.000000000000000000 ) ) ;
#6737 = VECTOR ( 'NONE', #5029, 1000.000000000000000 ) ;
#6738 = EDGE_CURVE ( 'NONE', #4671, #8164, #558, .T. ) ;
#6739 = CARTESIAN_POINT ( 'NONE',  ( 18.00000000000000355, 8.500000000000000000, -25.89999999999999858 ) ) ;
#6740 = DIRECTION ( 'NONE',  ( 0.8660254037844383745, 0.000000000000000000, -0.5000000000000004441 ) ) ;
#6741 = LINE ( 'NONE', #1942, #607 ) ;
#6742 = ORIENTED_EDGE ( 'NONE', *, *, #5160, .T. ) ;
#6743 = CARTESIAN_POINT ( 'NONE',  ( -42.19999999999998863, 40.99999999999999289, -105.5000000000000142 ) ) ;
#6744 = DIRECTION ( 'NONE',  ( 3.931670319239244176E-17, 1.000000000000000000, -1.248883513170111899E-16 ) ) ;
#6745 = ORIENTED_EDGE ( 'NONE', *, *, #4041, .T. ) ;
#6746 = CARTESIAN_POINT ( 'NONE',  ( 18.00000000000000355, 3.500000000000000000, -24.50000000000000000 ) ) ;
#6747 = ORIENTED_EDGE ( 'NONE', *, *, #4432, .T. ) ;
#6748 = ORIENTED_EDGE ( 'NONE', *, *, #8541, .F. ) ;
#6749 = AXIS2_PLACEMENT_3D ( 'NONE', #4812, #10540, #7384 ) ;
#6750 = ORIENTED_EDGE ( 'NONE', *, *, #4654, .F. ) ;
#6751 = VERTEX_POINT ( 'NONE', #1982 ) ;
#6752 = CARTESIAN_POINT ( 'NONE',  ( 41.49999999999998579, 2.463783942103322300, -45.50000000000002842 ) ) ;
#6753 = AXIS2_PLACEMENT_3D ( 'NONE', #962, #4292, #7630 ) ;
#6754 = DIRECTION ( 'NONE',  ( -0.000000000000000000, 1.000000000000000000, -1.248883513170111899E-16 ) ) ;
#6755 = CARTESIAN_POINT ( 'NONE',  ( 62.00000000000000000, 6.000000000000000000, 0.000000000000000000 ) ) ;
#6756 = VERTEX_POINT ( 'NONE', #7056 ) ;
#6757 = EDGE_CURVE ( 'NONE', #3790, #149, #1166, .T. ) ;
#6758 = CARTESIAN_POINT ( 'NONE',  ( 10.81999999999999673, 16.00000000000000000, -96.79999999999999716 ) ) ;
#6759 = ORIENTED_EDGE ( 'NONE', *, *, #6970, .F. ) ;
#6760 = ORIENTED_EDGE ( 'NONE', *, *, #2852, .T. ) ;
#6761 = VECTOR ( 'NONE', #9719, 1000.000000000000000 ) ;
#6762 = EDGE_CURVE ( 'NONE', #9113, #4349, #6949, .T. ) ;
#6763 = FACE_OUTER_BOUND ( 'NONE', #9203, .T. ) ;
#6764 = DIRECTION ( 'NONE',  ( 0.000000000000000000, -1.000000000000000000, 0.000000000000000000 ) ) ;
#6765 = CARTESIAN_POINT ( 'NONE',  ( 42.00000000000000711, 11.00000000000000000, -104.5000000000000000 ) ) ;
#6766 = AXIS2_PLACEMENT_3D ( 'NONE', #1478, #10590, #7269 ) ;
#6767 = DIRECTION ( 'NONE',  ( -0.4999999999999951705, 0.000000000000000000, 0.8660254037844413721 ) ) ;
#6768 = DIRECTION ( 'NONE',  ( -1.000000000000000000, 0.000000000000000000, 0.000000000000000000 ) ) ;
#6769 = VECTOR ( 'NONE', #7054, 1000.000000000000000 ) ;
#6770 = EDGE_CURVE ( 'NONE', #2778, #9159, #9565, .T. ) ;
#6771 = CARTESIAN_POINT ( 'NONE',  ( 151.3700173436259320, 61.56077753235641126, 39.50000000000000000 ) ) ;
#6772 = LINE ( 'NONE', #7713, #6976 ) ;
#6773 = CARTESIAN_POINT ( 'NONE',  ( -46.00000000000000000, 0.000000000000000000, -17.83974596215552211 ) ) ;
#6774 = VERTEX_POINT ( 'NONE', #5304 ) ;
#6775 = ORIENTED_EDGE ( 'NONE', *, *, #3498, .T. ) ;
#6776 = AXIS2_PLACEMENT_3D ( 'NONE', #9643, #1098, #5184 ) ;
#6777 = CARTESIAN_POINT ( 'NONE',  ( 16.52775681356645876, 3.500000000000000000, -21.95000000000000284 ) ) ;
#6778 = CARTESIAN_POINT ( 'NONE',  ( -68.00000000000000000, 5.864458709256371804, 92.65368937758076129 ) ) ;
#6779 = PLANE ( 'NONE',  #1657 ) ;
#6780 = CARTESIAN_POINT ( 'NONE',  ( -8.000000000000000000, 6.000000000000001776, 31.50000000000000000 ) ) ;
#6781 = EDGE_CURVE ( 'NONE', #7385, #2479, #1223, .T. ) ;
#6782 = CARTESIAN_POINT ( 'NONE',  ( 20.94448637286708603, 3.500000000000000000, -24.50000000000000355 ) ) ;
#6783 = VECTOR ( 'NONE', #4922, 1000.000000000000000 ) ;
#6784 = ORIENTED_EDGE ( 'NONE', *, *, #8992, .T. ) ;
#6785 = ORIENTED_EDGE ( 'NONE', *, *, #10264, .T. ) ;
#6786 = ORIENTED_EDGE ( 'NONE', *, *, #9858, .T. ) ;
#6787 = ORIENTED_EDGE ( 'NONE', *, *, #4896, .F. ) ;
#6788 = ADVANCED_FACE ( 'NONE', ( #10322, #6279 ), #2851, .T. ) ;
#6789 = LINE ( 'NONE', #9300, #10689 ) ;
#6790 = VECTOR ( 'NONE', #9464, 1000.000000000000000 ) ;
#6791 = CARTESIAN_POINT ( 'NONE',  ( 19.47224318643354835, 0.000000000000000000, 27.05000000000001137 ) ) ;
#6792 = CARTESIAN_POINT ( 'NONE',  ( 26.79224318643354152, 3.500000000000000000, -97.94999999999998863 ) ) ;
#6793 = EDGE_CURVE ( 'NONE', #2759, #10497, #7268, .T. ) ;
#6794 = DIRECTION ( 'NONE',  ( 0.000000000000000000, 0.000000000000000000, 1.000000000000000000 ) ) ;
#6795 = VERTEX_POINT ( 'NONE', #8752 ) ;
#6796 = DIRECTION ( 'NONE',  ( -0.000000000000000000, -1.000000000000000000, 0.000000000000000000 ) ) ;
#6797 = LINE ( 'NONE', #7389, #6959 ) ;
#6798 = ORIENTED_EDGE ( 'NONE', *, *, #5886, .T. ) ;
#6799 = DIRECTION ( 'NONE',  ( 0.000000000000000000, 0.000000000000000000, -1.000000000000000000 ) ) ;
#6800 = VECTOR ( 'NONE', #877, 1000.000000000000000 ) ;
#6801 = ORIENTED_EDGE ( 'NONE', *, *, #6572, .T. ) ;
#6802 = ORIENTED_EDGE ( 'NONE', *, *, #6190, .T. ) ;
#6803 = ORIENTED_EDGE ( 'NONE', *, *, #561, .F. ) ;
#6804 = VERTEX_POINT ( 'NONE', #1272 ) ;
#6805 = EDGE_CURVE ( 'NONE', #9446, #6838, #4599, .T. ) ;
#6806 = DIRECTION ( 'NONE',  ( 1.802310104910968394E-16, 0.000000000000000000, -1.000000000000000000 ) ) ;
#6807 = AXIS2_PLACEMENT_3D ( 'NONE', #2528, #7304, #5953 ) ;
#6808 = EDGE_CURVE ( 'NONE', #2819, #4175, #9617, .T. ) ;
#6809 = FACE_OUTER_BOUND ( 'NONE', #861, .T. ) ;
#6810 = CARTESIAN_POINT ( 'NONE',  ( 28.26448637286709697, 3.500000000000000000, -48.50000000000000711 ) ) ;
#6811 = ORIENTED_EDGE ( 'NONE', *, *, #6447, .T. ) ;
#6812 = DIRECTION ( 'NONE',  ( 0.000000000000000000, -1.000000000000000000, 0.000000000000000000 ) ) ;
#6813 = ORIENTED_EDGE ( 'NONE', *, *, #2720, .T. ) ;
#6814 = ORIENTED_EDGE ( 'NONE', *, *, #9544, .T. ) ;
#6815 = VECTOR ( 'NONE', #10151, 1000.000000000000000 ) ;
#6816 = CARTESIAN_POINT ( 'NONE',  ( -40.00000000000000000, 8.500000000000000000, -25.89999999999999503 ) ) ;
#6817 = CARTESIAN_POINT ( 'NONE',  ( 52.50000000000000000, 0.000000000000000000, 88.54183071120415605 ) ) ;
#6818 = CARTESIAN_POINT ( 'NONE',  ( -67.00000000000000000, 6.000000000000005329, 39.50000000000000711 ) ) ;
#6819 = FACE_OUTER_BOUND ( 'NONE', #10347, .T. ) ;
#6820 = AXIS2_PLACEMENT_3D ( 'NONE', #6103, #8470, #6988 ) ;
#6821 = DIRECTION ( 'NONE',  ( -0.000000000000000000, -1.000000000000000000, -0.000000000000000000 ) ) ;
#6822 = FACE_OUTER_BOUND ( 'NONE', #10568, .T. ) ;
#6823 = CARTESIAN_POINT ( 'NONE',  ( 25.32000000000000384, 0.000000000000000000, -48.50000000000000711 ) ) ;
#6824 = DIRECTION ( 'NONE',  ( 0.000000000000000000, 0.000000000000000000, 1.000000000000000000 ) ) ;
#6825 = CARTESIAN_POINT ( 'NONE',  ( 23.99999999999997158, 8.500000000000000000, 28.49999999999999289 ) ) ;
#6826 = ORIENTED_EDGE ( 'NONE', *, *, #3854, .F. ) ;
#6827 = EDGE_CURVE ( 'NONE', #4163, #3135, #10045, .T. ) ;
#6828 = VERTEX_POINT ( 'NONE', #9124 ) ;
#6829 = EDGE_CURVE ( 'NONE', #8862, #230, #7634, .T. ) ;
#6830 = EDGE_CURVE ( 'NONE', #6954, #8094, #10701, .T. ) ;
#6831 = CARTESIAN_POINT ( 'NONE',  ( 61.58578643762690774, 61.56077753235641126, 45.50000000000002842 ) ) ;
#6832 = DIRECTION ( 'NONE',  ( 0.000000000000000000, 0.000000000000000000, -1.000000000000000000 ) ) ;
#6833 = CARTESIAN_POINT ( 'NONE',  ( -41.99999999999998579, 11.00000000000000000, -47.50000000000001421 ) ) ;
#6834 = DIRECTION ( 'NONE',  ( -4.163336342344336238E-15, 0.000000000000000000, 1.000000000000000000 ) ) ;
#6835 = CARTESIAN_POINT ( 'NONE',  ( 61.00000000000000000, 6.000000000000000000, 107.5000000000000142 ) ) ;
#6836 = LINE ( 'NONE', #9404, #4854 ) ;
#6837 = CARTESIAN_POINT ( 'NONE',  ( -46.99999999999998579, 2.463783942103322300, 35.50000000000007816 ) ) ;
#6838 = VERTEX_POINT ( 'NONE', #6446 ) ;
#6839 = EDGE_CURVE ( 'NONE', #784, #9244, #5623, .T. ) ;
#6840 = ORIENTED_EDGE ( 'NONE', *, *, #6829, .F. ) ;
#6841 = ORIENTED_EDGE ( 'NONE', *, *, #4696, .F. ) ;
#6842 = EDGE_CURVE ( 'NONE', #148, #6635, #10757, .T. ) ;
#6843 = ORIENTED_EDGE ( 'NONE', *, *, #6981, .F. ) ;
#6844 = CARTESIAN_POINT ( 'NONE',  ( -48.99999999999998579, 0.000000000000000000, -27.03589838486225716 ) ) ;
#6845 = DIRECTION ( 'NONE',  ( 0.000000000000000000, 0.000000000000000000, -1.000000000000000000 ) ) ;
#6846 = CARTESIAN_POINT ( 'NONE',  ( -58.50000000000000000, 1.807189138830760156, 98.13562172233855563 ) ) ;
#6847 = CARTESIAN_POINT ( 'NONE',  ( 0.000000000000000000, 9.000000000000001776, -72.90000000000001990 ) ) ;
#6848 = AXIS2_PLACEMENT_3D ( 'NONE', #4072, #4984, #1613 ) ;
#6849 = ORIENTED_EDGE ( 'NONE', *, *, #3302, .T. ) ;
#6850 = DIRECTION ( 'NONE',  ( 0.000000000000000000, -0.6614378277661476790, 0.7499999999999998890 ) ) ;
#6851 = CARTESIAN_POINT ( 'NONE',  ( -44.00000000000001421, 8.500000000000000000, -21.50000000000000355 ) ) ;
#6852 = LINE ( 'NONE', #1126, #7287 ) ;
#6853 = ADVANCED_FACE ( 'NONE', ( #4918 ), #8147, .F. ) ;
#6854 = EDGE_LOOP ( 'NONE', ( #8286, #10258, #2043, #3841 ) ) ;
#6855 = ORIENTED_EDGE ( 'NONE', *, *, #2534, .F. ) ;
#6856 = ORIENTED_EDGE ( 'NONE', *, *, #163, .F. ) ;
#6857 = EDGE_CURVE ( 'NONE', #2763, #2208, #3090, .T. ) ;
#6858 = ORIENTED_EDGE ( 'NONE', *, *, #10484, .F. ) ;
#6859 = VECTOR ( 'NONE', #4975, 1000.000000000000000 ) ;
#6860 = CARTESIAN_POINT ( 'NONE',  ( -13.00000000000001066, 2.000000000000000000, -89.10000000000000853 ) ) ;
#6861 = LINE ( 'NONE', #5275, #7864 ) ;
#6862 = VERTEX_POINT ( 'NONE', #9825 ) ;
#6863 = DIRECTION ( 'NONE',  ( -0.000000000000000000, -1.000000000000000000, -0.000000000000000000 ) ) ;
#6864 = VECTOR ( 'NONE', #6710, 1000.000000000000000 ) ;
#6865 = ORIENTED_EDGE ( 'NONE', *, *, #3876, .T. ) ;
#6866 = AXIS2_PLACEMENT_3D ( 'NONE', #3224, #8355, #764 ) ;
#6867 = ORIENTED_EDGE ( 'NONE', *, *, #336, .T. ) ;
#6868 = EDGE_CURVE ( 'NONE', #5202, #4841, #7440, .T. ) ;
#6869 = AXIS2_PLACEMENT_3D ( 'NONE', #6316, #8843, #489 ) ;
#6870 = CIRCLE ( 'NONE', #10178, 1.500000000000001110 ) ;
#6871 = DIRECTION ( 'NONE',  ( 0.5000000000000012212, -0.000000000000000000, 0.8660254037844380415 ) ) ;
#6872 = DIRECTION ( 'NONE',  ( 1.000000000000000000, 0.000000000000000000, -0.000000000000000000 ) ) ;
#6873 = DIRECTION ( 'NONE',  ( -0.000000000000000000, 1.000000000000000000, -0.000000000000000000 ) ) ;
#6874 = DIRECTION ( 'NONE',  ( 0.000000000000000000, 0.000000000000000000, 1.000000000000000000 ) ) ;
#6875 = CARTESIAN_POINT ( 'NONE',  ( 41.49999999999998579, 0.000000000000000000, -110.5000000000000000 ) ) ;
#6876 = CARTESIAN_POINT ( 'NONE',  ( -50.26643112187272067, 13.50000000000000178, 38.50000000000000711 ) ) ;
#6877 = DIRECTION ( 'NONE',  ( -1.000000000000000000, 0.000000000000000000, -0.000000000000000000 ) ) ;
#6878 = CARTESIAN_POINT ( 'NONE',  ( -63.00000000000000000, 23.81176179958134043, 76.20849737787084166 ) ) ;
#6879 = EDGE_CURVE ( 'NONE', #1067, #8054, #2414, .T. ) ;
#6880 = FACE_OUTER_BOUND ( 'NONE', #3324, .T. ) ;
#6881 = ORIENTED_EDGE ( 'NONE', *, *, #8376, .T. ) ;
#6882 = AXIS2_PLACEMENT_3D ( 'NONE', #7516, #7463, #7303 ) ;
#6883 = VERTEX_POINT ( 'NONE', #8312 ) ;
#6884 = CARTESIAN_POINT ( 'NONE',  ( -50.73205080756887497, 13.50000000000000178, 26.03589838486226427 ) ) ;
#6885 = CYLINDRICAL_SURFACE ( 'NONE', #1984, 1.399999999999995026 ) ;
#6886 = VECTOR ( 'NONE', #9492, 1000.000000000000000 ) ;
#6887 = DIRECTION ( 'NONE',  ( -0.000000000000000000, 0.7499999999999997780, 0.6614378277661479011 ) ) ;
#6888 = CARTESIAN_POINT ( 'NONE',  ( 6.300000000000006928, 9.000000000000001776, -91.42000000000001592 ) ) ;
#6889 = VECTOR ( 'NONE', #1861, 1000.000000000000000 ) ;
#6890 = DIRECTION ( 'NONE',  ( 0.000000000000000000, 0.000000000000000000, -1.000000000000000000 ) ) ;
#6891 = DIRECTION ( 'NONE',  ( 0.000000000000000000, -1.000000000000000000, 0.000000000000000000 ) ) ;
#6892 = ADVANCED_FACE ( 'NONE', ( #611 ), #3892, .F. ) ;
#6893 = PLANE ( 'NONE',  #994 ) ;
#6894 = EDGE_CURVE ( 'NONE', #4307, #6965, #9022, .T. ) ;
#6895 = VERTEX_POINT ( 'NONE', #5682 ) ;
#6896 = EDGE_LOOP ( 'NONE', ( #1910, #1789, #3805, #2628 ) ) ;
#6897 = CIRCLE ( 'NONE', #2895, 3.000000000000002665 ) ;
#6898 = ORIENTED_EDGE ( 'NONE', *, *, #6587, .T. ) ;
#6899 = ORIENTED_EDGE ( 'NONE', *, *, #3653, .T. ) ;
#6900 = FACE_OUTER_BOUND ( 'NONE', #8415, .T. ) ;
#6901 = DIRECTION ( 'NONE',  ( 0.000000000000000000, 0.000000000000000000, 1.000000000000000000 ) ) ;
#6902 = ADVANCED_FACE ( 'NONE', ( #8914 ), #1432, .T. ) ;
#6903 = DIRECTION ( 'NONE',  ( 0.000000000000000000, 0.000000000000000000, -1.000000000000000000 ) ) ;
#6904 = VECTOR ( 'NONE', #6850, 1000.000000000000114 ) ;
#6905 = FACE_OUTER_BOUND ( 'NONE', #5362, .T. ) ;
#6906 = ORIENTED_EDGE ( 'NONE', *, *, #7407, .T. ) ;
#6907 = DIRECTION ( 'NONE',  ( 1.508455196501571183E-16, 0.000000000000000000, -1.000000000000000000 ) ) ;
#6908 = EDGE_CURVE ( 'NONE', #9059, #6756, #8965, .T. ) ;
#6909 = AXIS2_PLACEMENT_3D ( 'NONE', #8075, #8894, #1415 ) ;
#6910 = EDGE_LOOP ( 'NONE', ( #9038, #8216, #6784, #1491 ) ) ;
#6911 = CARTESIAN_POINT ( 'NONE',  ( 6.300000000000006928, 9.000000000000001776, 0.000000000000000000 ) ) ;
#6912 = ORIENTED_EDGE ( 'NONE', *, *, #7843, .F. ) ;
#6913 = VERTEX_POINT ( 'NONE', #670 ) ;
#6914 = EDGE_LOOP ( 'NONE', ( #5044, #6369, #10299, #5278 ) ) ;
#6915 = CIRCLE ( 'NONE', #462, 1.000000000000000888 ) ;
#6916 = EDGE_LOOP ( 'NONE', ( #2886, #6028, #5957, #2480, #8057, #5229 ) ) ;
#6917 = DIRECTION ( 'NONE',  ( 0.000000000000000000, -1.000000000000000000, 0.000000000000000000 ) ) ;
#6918 = DIRECTION ( 'NONE',  ( -0.000000000000000000, -1.000000000000000000, 0.000000000000000000 ) ) ;
#6919 = CARTESIAN_POINT ( 'NONE',  ( 38.99999999999997868, 6.000000000000000000, 92.50000000000002842 ) ) ;
#6920 = ORIENTED_EDGE ( 'NONE', *, *, #10159, .F. ) ;
#6921 = DIRECTION ( 'NONE',  ( 0.000000000000000000, 0.000000000000000000, -1.000000000000000000 ) ) ;
#6922 = VECTOR ( 'NONE', #9227, 1000.000000000000000 ) ;
#6923 = EDGE_CURVE ( 'NONE', #6395, #9342, #10650, .T. ) ;
#6924 = ORIENTED_EDGE ( 'NONE', *, *, #4846, .F. ) ;
#6925 = ORIENTED_EDGE ( 'NONE', *, *, #914, .F. ) ;
#6926 = ORIENTED_EDGE ( 'NONE', *, *, #521, .T. ) ;
#6927 = VECTOR ( 'NONE', #3329, 1000.000000000000000 ) ;
#6928 = DIRECTION ( 'NONE',  ( 0.000000000000000000, 0.000000000000000000, 1.000000000000000000 ) ) ;
#6929 = CARTESIAN_POINT ( 'NONE',  ( 62.00000000000000000, 57.19950323447027785, 50.44522022494767555 ) ) ;
#6930 = CARTESIAN_POINT ( 'NONE',  ( 10.81999999999999673, 6.000000000000000000, -97.79999999999999716 ) ) ;
#6931 = DIRECTION ( 'NONE',  ( -0.000000000000000000, 0.7499999999999997780, 0.6614378277661480121 ) ) ;
#6932 = EDGE_CURVE ( 'NONE', #1772, #7409, #9021, .T. ) ;
#6933 = CARTESIAN_POINT ( 'NONE',  ( -29.55551362713294594, -0.000000000000000000, -62.00000000000001421 ) ) ;
#6934 = FACE_BOUND ( 'NONE', #1762, .T. ) ;
#6935 = LINE ( 'NONE', #10257, #8148 ) ;
#6936 = ORIENTED_EDGE ( 'NONE', *, *, #8507, .T. ) ;
#6937 = AXIS2_PLACEMENT_3D ( 'NONE', #8406, #6709, #7594 ) ;
#6938 = ADVANCED_FACE ( 'NONE', ( #4108 ), #9881, .T. ) ;
#6939 = ORIENTED_EDGE ( 'NONE', *, *, #2610, .T. ) ;
#6940 = CARTESIAN_POINT ( 'NONE',  ( 45.99999999999999289, 8.500000000000000000, -30.30000000000000782 ) ) ;
#6941 = DIRECTION ( 'NONE',  ( 1.000000000000000000, 0.000000000000000000, -4.163336342344339393E-15 ) ) ;
#6942 = EDGE_CURVE ( 'NONE', #5406, #1971, #5736, .T. ) ;
#6943 = AXIS2_PLACEMENT_3D ( 'NONE', #1591, #2459, #9717 ) ;
#6944 = VECTOR ( 'NONE', #1271, 1000.000000000000000 ) ;
#6945 = CARTESIAN_POINT ( 'NONE',  ( -58.49999999999999289, 6.283659363778431484, 96.08349737787084166 ) ) ;
#6946 = CARTESIAN_POINT ( 'NONE',  ( -44.00000000000000711, 9.999999999999998224, -7.500000000000007105 ) ) ;
#6947 = FACE_BOUND ( 'NONE', #8892, .T. ) ;
#6948 = DIRECTION ( 'NONE',  ( 0.000000000000000000, 0.000000000000000000, 1.000000000000000000 ) ) ;
#6949 = LINE ( 'NONE', #2968, #5691 ) ;
#6950 = VERTEX_POINT ( 'NONE', #2627 ) ;
#6951 = ORIENTED_EDGE ( 'NONE', *, *, #662, .T. ) ;
#6952 = AXIS2_PLACEMENT_3D ( 'NONE', #5015, #7438, #2412 ) ;
#6953 = ORIENTED_EDGE ( 'NONE', *, *, #2134, .F. ) ;
#6954 = VERTEX_POINT ( 'NONE', #6773 ) ;
#6955 = CARTESIAN_POINT ( 'NONE',  ( -40.00000000000000000, 3.500000000000000000, -23.10000000000000497 ) ) ;
#6956 = ADVANCED_FACE ( 'NONE', ( #6880 ), #828, .F. ) ;
#6957 = CARTESIAN_POINT ( 'NONE',  ( 26.79224318643354508, 0.000000000000000000, -103.0499999999999972 ) ) ;
#6958 = FACE_OUTER_BOUND ( 'NONE', #9671, .T. ) ;
#6959 = VECTOR ( 'NONE', #8317, 1000.000000000000000 ) ;
#6960 = FACE_OUTER_BOUND ( 'NONE', #626, .T. ) ;
#6961 = LINE ( 'NONE', #8712, #6790 ) ;
#6962 = DIRECTION ( 'NONE',  ( 0.000000000000000000, -1.000000000000000000, 0.000000000000000000 ) ) ;
#6963 = ORIENTED_EDGE ( 'NONE', *, *, #6839, .F. ) ;
#6964 = CARTESIAN_POINT ( 'NONE',  ( -40.99999999999999289, 0.000000000000000000, 7.499999999999993783 ) ) ;
#6965 = VERTEX_POINT ( 'NONE', #10200 ) ;
#6966 = VERTEX_POINT ( 'NONE', #1757 ) ;
#6967 = EDGE_CURVE ( 'NONE', #2174, #8384, #4321, .T. ) ;
#6968 = ORIENTED_EDGE ( 'NONE', *, *, #1723, .F. ) ;
#6969 = ORIENTED_EDGE ( 'NONE', *, *, #9166, .F. ) ;
#6970 = EDGE_CURVE ( 'NONE', #7952, #9496, #4392, .T. ) ;
#6971 = ADVANCED_FACE ( 'NONE', ( #2735 ), #3545, .F. ) ;
#6972 = DIRECTION ( 'NONE',  ( 0.000000000000000000, -0.6614378277661476790, 0.7500000000000000000 ) ) ;
#6973 = CARTESIAN_POINT ( 'NONE',  ( 0.000000000000000000, 11.00000000000000000, -41.50000000000002132 ) ) ;
#6974 = DIRECTION ( 'NONE',  ( 1.000000000000000000, 0.000000000000000000, -2.356571919587704215E-15 ) ) ;
#6975 = VERTEX_POINT ( 'NONE', #6825 ) ;
#6976 = VECTOR ( 'NONE', #1809, 1000.000000000000114 ) ;
#6977 = LINE ( 'NONE', #7748, #793 ) ;
#6978 = ORIENTED_EDGE ( 'NONE', *, *, #6294, .F. ) ;
#6979 = ORIENTED_EDGE ( 'NONE', *, *, #2629, .T. ) ;
#6980 = VERTEX_POINT ( 'NONE', #1920 ) ;
#6981 = EDGE_CURVE ( 'NONE', #6635, #4684, #7280, .T. ) ;
#6982 = VECTOR ( 'NONE', #7857, 1000.000000000000000 ) ;
#6983 = ADVANCED_FACE ( 'NONE', ( #8362 ), #2677, .F. ) ;
#6984 = DIRECTION ( 'NONE',  ( 1.000000000000000000, -0.000000000000000000, 9.505334114941410982E-17 ) ) ;
#6985 = CARTESIAN_POINT ( 'NONE',  ( -58.50000000000000000, 50.26927491022726713, 46.20849737787087008 ) ) ;
#6986 = DIRECTION ( 'NONE',  ( 0.000000000000000000, 0.000000000000000000, 1.000000000000000000 ) ) ;
#6987 = LINE ( 'NONE', #7654, #6005 ) ;
#6988 = DIRECTION ( 'NONE',  ( 0.000000000000000000, 0.000000000000000000, 1.000000000000000000 ) ) ;
#6989 = DIRECTION ( 'NONE',  ( 0.000000000000000000, 1.000000000000000000, -0.000000000000000000 ) ) ;
#6990 = VECTOR ( 'NONE', #2201, 1000.000000000000227 ) ;
#6991 = LINE ( 'NONE', #10625, #2394 ) ;
#6992 = ORIENTED_EDGE ( 'NONE', *, *, #5568, .T. ) ;
#6993 = EDGE_CURVE ( 'NONE', #3263, #9673, #175, .T. ) ;
#6994 = ORIENTED_EDGE ( 'NONE', *, *, #3755, .T. ) ;
#6995 = EDGE_CURVE ( 'NONE', #8500, #4304, #10041, .T. ) ;
#6996 = DIRECTION ( 'NONE',  ( -0.5000000000000001110, 0.000000000000000000, -0.8660254037844385966 ) ) ;
#6997 = PLANE ( 'NONE',  #3715 ) ;
#6998 = VECTOR ( 'NONE', #8625, 1000.000000000000000 ) ;
#6999 = FACE_OUTER_BOUND ( 'NONE', #4339, .T. ) ;
#7000 = DIRECTION ( 'NONE',  ( 0.000000000000000000, -1.000000000000000000, 0.000000000000000000 ) ) ;
#7001 = CARTESIAN_POINT ( 'NONE',  ( 44.99999999999999289, 13.50000000000000178, 37.50000000000000711 ) ) ;
#7002 = CARTESIAN_POINT ( 'NONE',  ( -68.00000000000000000, 0.000000000000000000, 92.65368937758076129 ) ) ;
#7003 = DIRECTION ( 'NONE',  ( 1.000000000000000000, -0.000000000000000000, 0.000000000000000000 ) ) ;
#7004 = ORIENTED_EDGE ( 'NONE', *, *, #1850, .F. ) ;
#7005 = EDGE_CURVE ( 'NONE', #1897, #4472, #4162, .T. ) ;
#7006 = ORIENTED_EDGE ( 'NONE', *, *, #2209, .F. ) ;
#7007 = VERTEX_POINT ( 'NONE', #9987 ) ;
#7008 = EDGE_CURVE ( 'NONE', #9425, #256, #8414, .T. ) ;
#7009 = ORIENTED_EDGE ( 'NONE', *, *, #2481, .F. ) ;
#7010 = CARTESIAN_POINT ( 'NONE',  ( -40.99999999999999289, 0.000000000000000000, -7.500000000000007105 ) ) ;
#7011 = CARTESIAN_POINT ( 'NONE',  ( -41.47224318643354479, 3.500000000000000000, 27.05000000000001137 ) ) ;
#7012 = DIRECTION ( 'NONE',  ( -1.000000000000000000, 0.000000000000000000, 0.000000000000000000 ) ) ;
#7013 = LINE ( 'NONE', #3684, #1475 ) ;
#7014 = ORIENTED_EDGE ( 'NONE', *, *, #5911, .F. ) ;
#7015 = FACE_OUTER_BOUND ( 'NONE', #3000, .T. ) ;
#7016 = ORIENTED_EDGE ( 'NONE', *, *, #4362, .F. ) ;
#7017 = CARTESIAN_POINT ( 'NONE',  ( -2.486436982233402781E-14, 5.500000000000000000, -21.49999999999996447 ) ) ;
#7018 = ORIENTED_EDGE ( 'NONE', *, *, #10710, .T. ) ;
#7019 = EDGE_LOOP ( 'NONE', ( #7311, #10306, #6184, #9262 ) ) ;
#7020 = VERTEX_POINT ( 'NONE', #8528 ) ;
#7021 = VERTEX_POINT ( 'NONE', #4261 ) ;
#7022 = CARTESIAN_POINT ( 'NONE',  ( 19.47224318643354835, 0.000000000000000000, 21.95000000000000995 ) ) ;
#7023 = CARTESIAN_POINT ( 'NONE',  ( 62.00000000000000000, 5.864458709256399338, 92.65368937758073287 ) ) ;
#7024 = DIRECTION ( 'NONE',  ( 0.000000000000000000, 0.000000000000000000, -1.000000000000000000 ) ) ;
#7025 = EDGE_CURVE ( 'NONE', #3404, #6838, #7600, .T. ) ;
#7026 = EDGE_LOOP ( 'NONE', ( #17, #9365, #4932, #7809 ) ) ;
#7027 = CARTESIAN_POINT ( 'NONE',  ( -46.49999999999999289, 0.000000000000000000, -43.50000000000002132 ) ) ;
#7028 = ORIENTED_EDGE ( 'NONE', *, *, #10361, .F. ) ;
#7029 = ADVANCED_FACE ( 'NONE', ( #118 ), #3441, .T. ) ;
#7030 = EDGE_LOOP ( 'NONE', ( #9581, #1278, #457, #92 ) ) ;
#7031 = ORIENTED_EDGE ( 'NONE', *, *, #7454, .T. ) ;
#7032 = EDGE_CURVE ( 'NONE', #262, #8448, #9178, .T. ) ;
#7033 = VECTOR ( 'NONE', #6736, 1000.000000000000000 ) ;
#7034 = DIRECTION ( 'NONE',  ( 0.000000000000000000, 0.000000000000000000, -1.000000000000000000 ) ) ;
#7035 = PLANE ( 'NONE',  #73 ) ;
#7036 = DIRECTION ( 'NONE',  ( -0.5000000000000001110, 0.000000000000000000, 0.8660254037844385966 ) ) ;
#7037 = CIRCLE ( 'NONE', #2338, 1.000000000000000888 ) ;
#7038 = ORIENTED_EDGE ( 'NONE', *, *, #7025, .T. ) ;
#7039 = PLANE ( 'NONE',  #6183 ) ;
#7040 = LINE ( 'NONE', #1045, #5248 ) ;
#7041 = CARTESIAN_POINT ( 'NONE',  ( 15.00000000000000000, 8.500000000000000000, -24.50000000000000000 ) ) ;
#7042 = CARTESIAN_POINT ( 'NONE',  ( -33.97224318643355900, 3.500000000000000000, -59.45000000000001705 ) ) ;
#7043 = EDGE_LOOP ( 'NONE', ( #10217, #7850, #2753, #4032 ) ) ;
#7044 = EDGE_CURVE ( 'NONE', #583, #6653, #1810, .T. ) ;
#7045 = AXIS2_PLACEMENT_3D ( 'NONE', #3366, #5000, #9971 ) ;
#7046 = VECTOR ( 'NONE', #4804, 1000.000000000000000 ) ;
#7047 = LINE ( 'NONE', #4593, #2960 ) ;
#7048 = FACE_OUTER_BOUND ( 'NONE', #7764, .T. ) ;
#7049 = CARTESIAN_POINT ( 'NONE',  ( -47.00000000000001421, 6.000000000000000000, -48.50000000000001421 ) ) ;
#7050 = FACE_OUTER_BOUND ( 'NONE', #8729, .T. ) ;
#7051 = ADVANCED_FACE ( 'NONE', ( #3492 ), #992, .F. ) ;
#7052 = DIRECTION ( 'NONE',  ( -0.000000000000000000, -1.000000000000000000, -0.000000000000000000 ) ) ;
#7053 = AXIS2_PLACEMENT_3D ( 'NONE', #3030, #2864, #3850 ) ;
#7054 = DIRECTION ( 'NONE',  ( -0.000000000000000000, -1.000000000000000000, -0.000000000000000000 ) ) ;
#7055 = AXIS2_PLACEMENT_3D ( 'NONE', #10221, #3513, #6845 ) ;
#7056 = CARTESIAN_POINT ( 'NONE',  ( -44.00000000000000000, 8.500000000000000000, 21.50000000000000355 ) ) ;
#7057 = EDGE_CURVE ( 'NONE', #7560, #7804, #4426, .T. ) ;
#7058 = VERTEX_POINT ( 'NONE', #389 ) ;
#7059 = EDGE_LOOP ( 'NONE', ( #7896, #160, #3493, #7237 ) ) ;
#7060 = EDGE_LOOP ( 'NONE', ( #5501, #4406, #6175, #9097, #7614, #10180, #7629, #4231, #848, #6951 ) ) ;
#7061 = VECTOR ( 'NONE', #8052, 1000.000000000000227 ) ;
#7062 = ORIENTED_EDGE ( 'NONE', *, *, #10604, .T. ) ;
#7063 = VECTOR ( 'NONE', #9772, 1000.000000000000000 ) ;
#7064 = PLANE ( 'NONE',  #4421 ) ;
#7065 = DIRECTION ( 'NONE',  ( 0.4999999999999998890, 0.000000000000000000, 0.8660254037844385966 ) ) ;
#7066 = CARTESIAN_POINT ( 'NONE',  ( 36.00000000000000000, 1.600000000000000089, 31.50000000000000711 ) ) ;
#7067 = DIRECTION ( 'NONE',  ( 1.000000000000000000, 0.000000000000000000, 1.156482317317865020E-15 ) ) ;
#7068 = ORIENTED_EDGE ( 'NONE', *, *, #7229, .F. ) ;
#7069 = CARTESIAN_POINT ( 'NONE',  ( 46.00000000000002132, 31.00000000000000000, -93.50000000000000000 ) ) ;
#7070 = VECTOR ( 'NONE', #9325, 1000.000000000000000 ) ;
#7071 = EDGE_CURVE ( 'NONE', #584, #1343, #3102, .T. ) ;
#7072 = VERTEX_POINT ( 'NONE', #6420 ) ;
#7073 = CARTESIAN_POINT ( 'NONE',  ( -43.99999999999998579, 47.45010387334527024, 45.50000000000000711 ) ) ;
#7074 = VERTEX_POINT ( 'NONE', #9753 ) ;
#7075 = ORIENTED_EDGE ( 'NONE', *, *, #1579, .T. ) ;
#7076 = EDGE_LOOP ( 'NONE', ( #10705, #2925, #7996, #2648, #5276, #6002, #6246, #1650, #3219, #4772, #4607, #6664, #8502, #8390 ) ) ;
#7077 = EDGE_LOOP ( 'NONE', ( #3728, #5378, #2953, #7558 ) ) ;
#7078 = VECTOR ( 'NONE', #464, 1000.000000000000000 ) ;
#7079 = DIRECTION ( 'NONE',  ( 0.000000000000000000, 0.000000000000000000, 1.000000000000000000 ) ) ;
#7080 = DIRECTION ( 'NONE',  ( 1.000000000000000000, -0.000000000000000000, 0.000000000000000000 ) ) ;
#7081 = DIRECTION ( 'NONE',  ( 0.000000000000000000, 0.000000000000000000, 1.000000000000000000 ) ) ;
#7082 = AXIS2_PLACEMENT_3D ( 'NONE', #3162, #10578, #4086 ) ;
#7083 = CARTESIAN_POINT ( 'NONE',  ( 52.50000000000000000, 3.791502622129204525, 95.88562172233855563 ) ) ;
#7084 = VERTEX_POINT ( 'NONE', #8122 ) ;
#7085 = CARTESIAN_POINT ( 'NONE',  ( 2.671474153004285765E-14, 35.65504675933387091, -38.50000000000004263 ) ) ;
#7086 = ORIENTED_EDGE ( 'NONE', *, *, #7576, .F. ) ;
#7087 = VERTEX_POINT ( 'NONE', #7250 ) ;
#7088 = ORIENTED_EDGE ( 'NONE', *, *, #4648, .F. ) ;
#7089 = AXIS2_PLACEMENT_3D ( 'NONE', #1061, #4334, #8485 ) ;
#7090 = VECTOR ( 'NONE', #8828, 1000.000000000000000 ) ;
#7091 = DIRECTION ( 'NONE',  ( -1.000000000000000000, 0.000000000000000000, -0.000000000000000000 ) ) ;
#7092 = EDGE_CURVE ( 'NONE', #2972, #3207, #7974, .T. ) ;
#7093 = EDGE_CURVE ( 'NONE', #6540, #5334, #2897, .T. ) ;
#7094 = VECTOR ( 'NONE', #4118, 1000.000000000000114 ) ;
#7095 = CARTESIAN_POINT ( 'NONE',  ( -46.49999999999999289, 2.463783942103322300, -41.50000000000002132 ) ) ;
#7096 = FACE_OUTER_BOUND ( 'NONE', #2984, .T. ) ;
#7097 = ORIENTED_EDGE ( 'NONE', *, *, #9758, .F. ) ;
#7098 = CARTESIAN_POINT ( 'NONE',  ( 40.99999999999999289, 2.463783942103322300, -33.50000000000000711 ) ) ;
#7099 = DIRECTION ( 'NONE',  ( -0.000000000000000000, 1.000000000000000000, -0.000000000000000000 ) ) ;
#7100 = CARTESIAN_POINT ( 'NONE',  ( 41.00000000000000000, 13.50000000000000178, -35.50000000000000000 ) ) ;
#7101 = VERTEX_POINT ( 'NONE', #4487 ) ;
#7102 = AXIS2_PLACEMENT_3D ( 'NONE', #2085, #5348, #1153 ) ;
#7103 = ADVANCED_FACE ( 'NONE', ( #1457 ), #10569, .T. ) ;
#7104 = DIRECTION ( 'NONE',  ( 0.000000000000000000, -1.000000000000000000, -0.000000000000000000 ) ) ;
#7105 = CARTESIAN_POINT ( 'NONE',  ( 41.49999999999998579, 11.00000000000000000, -43.50000000000002132 ) ) ;
#7106 = EDGE_CURVE ( 'NONE', #7417, #9104, #8628, .T. ) ;
#7107 = EDGE_CURVE ( 'NONE', #2389, #9898, #6991, .T. ) ;
#7108 = CARTESIAN_POINT ( 'NONE',  ( -15.82000000000000028, 16.00000000000000000, -91.92000000000001592 ) ) ;
#7109 = LINE ( 'NONE', #6441, #7063 ) ;
#7110 = CARTESIAN_POINT ( 'NONE',  ( -40.00000000000000000, 8.500000000000000000, -21.50000000000000000 ) ) ;
#7111 = VECTOR ( 'NONE', #10784, 1000.000000000000000 ) ;
#7112 = CARTESIAN_POINT ( 'NONE',  ( -46.99999999999998579, 13.50000000000000178, 35.50000000000001421 ) ) ;
#7113 = DIRECTION ( 'NONE',  ( -1.000000000000000000, 0.000000000000000000, -1.156482317317865020E-15 ) ) ;
#7114 = VERTEX_POINT ( 'NONE', #10311 ) ;
#7115 = ORIENTED_EDGE ( 'NONE', *, *, #7210, .F. ) ;
#7116 = ORIENTED_EDGE ( 'NONE', *, *, #3731, .F. ) ;
#7117 = CIRCLE ( 'NONE', #5194, 1.399999999999998579 ) ;
#7118 = AXIS2_PLACEMENT_3D ( 'NONE', #1750, #5066, #765 ) ;
#7119 = VERTEX_POINT ( 'NONE', #9443 ) ;
#7120 = CYLINDRICAL_SURFACE ( 'NONE', #6325, 1.399999999999995026 ) ;
#7121 = ADVANCED_FACE ( 'NONE', ( #4786 ), #641, .F. ) ;
#7122 = DIRECTION ( 'NONE',  ( 0.000000000000000000, 0.000000000000000000, -1.000000000000000000 ) ) ;
#7123 = LINE ( 'NONE', #8817, #4132 ) ;
#7124 = DIRECTION ( 'NONE',  ( 0.000000000000000000, 1.000000000000000000, -0.000000000000000000 ) ) ;
#7125 = DIRECTION ( 'NONE',  ( 0.000000000000000000, 0.000000000000000000, 1.000000000000000000 ) ) ;
#7126 = AXIS2_PLACEMENT_3D ( 'NONE', #1109, #10268, #2800 ) ;
#7127 = ORIENTED_EDGE ( 'NONE', *, *, #1257, .T. ) ;
#7128 = CARTESIAN_POINT ( 'NONE',  ( -47.00000000000001421, 6.000000000000000000, -104.5000000000000142 ) ) ;
#7129 = ORIENTED_EDGE ( 'NONE', *, *, #893, .F. ) ;
#7130 = ORIENTED_EDGE ( 'NONE', *, *, #5568, .F. ) ;
#7131 = ADVANCED_FACE ( 'NONE', ( #7819 ), #6475, .F. ) ;
#7132 = ORIENTED_EDGE ( 'NONE', *, *, #4057, .T. ) ;
#7133 = EDGE_LOOP ( 'NONE', ( #6422, #1611, #2021, #3591 ) ) ;
#7134 = CARTESIAN_POINT ( 'NONE',  ( -35.44448637286711801, 0.000000000000000000, -62.00000000000002132 ) ) ;
#7135 = VECTOR ( 'NONE', #6526, 1000.000000000000000 ) ;
#7136 = EDGE_CURVE ( 'NONE', #6144, #5089, #8577, .T. ) ;
#7137 = CARTESIAN_POINT ( 'NONE',  ( 18.00000000000000355, 8.500000000000000000, -24.50000000000000000 ) ) ;
#7138 = CARTESIAN_POINT ( 'NONE',  ( -11.30000000000001137, 9.000000000000001776, -89.10000000000000853 ) ) ;
#7139 = LINE ( 'NONE', #9536, #5642 ) ;
#7140 = CARTESIAN_POINT ( 'NONE',  ( -8.000000000000000000, 6.000000000000000000, 92.50000000000001421 ) ) ;
#7141 = VERTEX_POINT ( 'NONE', #1100 ) ;
#7142 = DIRECTION ( 'NONE',  ( 0.000000000000000000, 0.000000000000000000, -1.000000000000000000 ) ) ;
#7143 = DIRECTION ( 'NONE',  ( 0.000000000000000000, 0.000000000000000000, -1.000000000000000000 ) ) ;
#7144 = CIRCLE ( 'NONE', #2431, 0.8999999999999980238 ) ;
#7145 = ORIENTED_EDGE ( 'NONE', *, *, #5795, .T. ) ;
#7146 = VERTEX_POINT ( 'NONE', #3606 ) ;
#7147 = VECTOR ( 'NONE', #3550, 1000.000000000000000 ) ;
#7148 = EDGE_CURVE ( 'NONE', #2721, #9297, #6935, .T. ) ;
#7149 = LINE ( 'NONE', #7813, #2938 ) ;
#7150 = CONICAL_SURFACE ( 'NONE', #7335, 3.600000000000005862, 0.5759586531581299962 ) ;
#7151 = DIRECTION ( 'NONE',  ( 0.000000000000000000, 0.6614378277661476790, -0.7500000000000000000 ) ) ;
#7152 = LINE ( 'NONE', #2130, #9301 ) ;
#7153 = VERTEX_POINT ( 'NONE', #2789 ) ;
#7154 = PLANE ( 'NONE',  #1663 ) ;
#7155 = LINE ( 'NONE', #3009, #27 ) ;
#7156 = DIRECTION ( 'NONE',  ( 0.000000000000000000, -1.000000000000000000, 0.000000000000000000 ) ) ;
#7157 = ORIENTED_EDGE ( 'NONE', *, *, #5373, .F. ) ;
#7158 = AXIS2_PLACEMENT_3D ( 'NONE', #9163, #3218, #1534 ) ;
#7159 = ADVANCED_FACE ( 'NONE', ( #6108 ), #4541, .T. ) ;
#7160 = LINE ( 'NONE', #3013, #4693 ) ;
#7161 = LINE ( 'NONE', #3939, #9828 ) ;
#7162 = CARTESIAN_POINT ( 'NONE',  ( 16.52775681356645521, 3.500000000000000000, 27.05000000000001137 ) ) ;
#7163 = LINE ( 'NONE', #5412, #4620 ) ;
#7164 = CIRCLE ( 'NONE', #1589, 1.000000000000000888 ) ;
#7165 = LINE ( 'NONE', #3018, #3863 ) ;
#7166 = CARTESIAN_POINT ( 'NONE',  ( -63.00000000000000000, 38.00914532150119385, 54.06274606680626249 ) ) ;
#7167 = EDGE_CURVE ( 'NONE', #5115, #725, #7873, .T. ) ;
#7168 = DIRECTION ( 'NONE',  ( 0.000000000000000000, -1.000000000000000000, -0.000000000000000000 ) ) ;
#7169 = ORIENTED_EDGE ( 'NONE', *, *, #2458, .F. ) ;
#7170 = EDGE_CURVE ( 'NONE', #6883, #3414, #5555, .T. ) ;
#7171 = ORIENTED_EDGE ( 'NONE', *, *, #901, .T. ) ;
#7172 = EDGE_CURVE ( 'NONE', #6094, #9244, #8176, .T. ) ;
#7173 = ORIENTED_EDGE ( 'NONE', *, *, #7742, .T. ) ;
#7174 = DIRECTION ( 'NONE',  ( -0.000000000000000000, -1.000000000000000000, -0.000000000000000000 ) ) ;
#7175 = DIRECTION ( 'NONE',  ( 0.000000000000000000, 0.000000000000000000, 1.000000000000000000 ) ) ;
#7176 = CARTESIAN_POINT ( 'NONE',  ( -31.02775681356649429, 3.500000000000000000, -64.55000000000001137 ) ) ;
#7177 = CYLINDRICAL_SURFACE ( 'NONE', #8638, 1.500000000000016209 ) ;
#7178 = EDGE_CURVE ( 'NONE', #8633, #7021, #2545, .T. ) ;
#7179 = VECTOR ( 'NONE', #8250, 1000.000000000000000 ) ;
#7180 = LINE ( 'NONE', #9682, #5150 ) ;
#7181 = ORIENTED_EDGE ( 'NONE', *, *, #1660, .T. ) ;
#7182 = DIRECTION ( 'NONE',  ( -2.434699615406045218E-16, 0.000000000000000000, -1.000000000000000000 ) ) ;
#7183 = ORIENTED_EDGE ( 'NONE', *, *, #2044, .T. ) ;
#7184 = ADVANCED_FACE ( 'NONE', ( #4136 ), #5710, .F. ) ;
#7185 = VERTEX_POINT ( 'NONE', #5760 ) ;
#7186 = VERTEX_POINT ( 'NONE', #2440 ) ;
#7187 = FACE_BOUND ( 'NONE', #10771, .T. ) ;
#7188 = CARTESIAN_POINT ( 'NONE',  ( 18.00000000000001066, 5.500000000000000000, 24.50000000000000711 ) ) ;
#7189 = DIRECTION ( 'NONE',  ( 0.000000000000000000, 0.000000000000000000, 1.000000000000000000 ) ) ;
#7190 = DIRECTION ( 'NONE',  ( 0.000000000000000000, 0.000000000000000000, 1.000000000000000000 ) ) ;
#7191 = EDGE_CURVE ( 'NONE', #1252, #3638, #697, .T. ) ;
#7192 = ORIENTED_EDGE ( 'NONE', *, *, #4699, .F. ) ;
#7193 = FACE_OUTER_BOUND ( 'NONE', #1578, .T. ) ;
#7194 = DIRECTION ( 'NONE',  ( 0.000000000000000000, -1.000000000000000000, 0.000000000000000000 ) ) ;
#7195 = VERTEX_POINT ( 'NONE', #3357 ) ;
#7196 = VERTEX_POINT ( 'NONE', #9049 ) ;
#7197 = EDGE_LOOP ( 'NONE', ( #1241, #1524, #1017, #3592, #1958, #8706, #9193, #9754 ) ) ;
#7198 = EDGE_CURVE ( 'NONE', #1021, #5869, #9099, .T. ) ;
#7199 = ORIENTED_EDGE ( 'NONE', *, *, #3262, .F. ) ;
#7200 = EDGE_CURVE ( 'NONE', #10790, #8217, #3309, .T. ) ;
#7201 = DIRECTION ( 'NONE',  ( -0.000000000000000000, -1.000000000000000000, -0.000000000000000000 ) ) ;
#7202 = DIRECTION ( 'NONE',  ( -0.000000000000000000, -1.000000000000000000, -0.000000000000000000 ) ) ;
#7203 = CARTESIAN_POINT ( 'NONE',  ( 40.99999999999999289, 13.50000000000000178, 35.50000000000001421 ) ) ;
#7204 = ORIENTED_EDGE ( 'NONE', *, *, #80, .F. ) ;
#7205 = FACE_OUTER_BOUND ( 'NONE', #4224, .T. ) ;
#7206 = LINE ( 'NONE', #6320, #1254 ) ;
#7207 = CYLINDRICAL_SURFACE ( 'NONE', #9072, 0.8999999999999980238 ) ;
#7208 = AXIS2_PLACEMENT_3D ( 'NONE', #8652, #246, #1174 ) ;
#7209 = ORIENTED_EDGE ( 'NONE', *, *, #3484, .T. ) ;
#7210 = EDGE_CURVE ( 'NONE', #4026, #79, #3261, .T. ) ;
#7211 = AXIS2_PLACEMENT_3D ( 'NONE', #7825, #1159, #2845 ) ;
#7212 = LINE ( 'NONE', #3716, #4512 ) ;
#7213 = LINE ( 'NONE', #2138, #3209 ) ;
#7214 = DIRECTION ( 'NONE',  ( 0.000000000000000000, 0.000000000000000000, -1.000000000000000000 ) ) ;
#7215 = DIRECTION ( 'NONE',  ( 1.000000000000000000, 0.000000000000000000, 0.000000000000000000 ) ) ;
#7216 = LINE ( 'NONE', #7331, #10646 ) ;
#7217 = LINE ( 'NONE', #6333, #6600 ) ;
#7218 = CARTESIAN_POINT ( 'NONE',  ( 0.000000000000000000, 6.000000000000000000, 0.000000000000000000 ) ) ;
#7219 = VECTOR ( 'NONE', #6265, 1000.000000000000000 ) ;
#7220 = ORIENTED_EDGE ( 'NONE', *, *, #7008, .F. ) ;
#7221 = AXIS2_PLACEMENT_3D ( 'NONE', #2460, #1640, #661 ) ;
#7222 = EDGE_LOOP ( 'NONE', ( #418, #2547, #10202, #4887 ) ) ;
#7223 = EDGE_LOOP ( 'NONE', ( #8180, #10072, #6787, #673 ) ) ;
#7224 = CARTESIAN_POINT ( 'NONE',  ( 0.000000000000000000, 6.000000000000000000, 92.50000000000001421 ) ) ;
#7225 = LINE ( 'NONE', #3080, #3055 ) ;
#7226 = CIRCLE ( 'NONE', #8976, 1.000000000000000888 ) ;
#7227 = DIRECTION ( 'NONE',  ( 0.000000000000000000, 0.000000000000000000, 1.000000000000000000 ) ) ;
#7228 = ADVANCED_FACE ( 'NONE', ( #6687, #5045 ), #5867, .T. ) ;
#7229 = EDGE_CURVE ( 'NONE', #8810, #8185, #9204, .T. ) ;
#7230 = DIRECTION ( 'NONE',  ( 0.000000000000000000, 0.000000000000000000, 1.000000000000000000 ) ) ;
#7231 = CARTESIAN_POINT ( 'NONE',  ( 52.50000000000000000, 50.31633446033191603, 42.25000000000001421 ) ) ;
#7232 = EDGE_LOOP ( 'NONE', ( #2769, #9791, #9768, #4929 ) ) ;
#7233 = ORIENTED_EDGE ( 'NONE', *, *, #5147, .T. ) ;
#7234 = AXIS2_PLACEMENT_3D ( 'NONE', #8016, #1296, #4627 ) ;
#7235 = AXIS2_PLACEMENT_3D ( 'NONE', #8868, #1389, #3898 ) ;
#7236 = ORIENTED_EDGE ( 'NONE', *, *, #7388, .T. ) ;
#7237 = ORIENTED_EDGE ( 'NONE', *, *, #8236, .T. ) ;
#7238 = EDGE_CURVE ( 'NONE', #6172, #1786, #1732, .T. ) ;
#7239 = DIRECTION ( 'NONE',  ( -0.5000000000000001110, 0.000000000000000000, -0.8660254037844385966 ) ) ;
#7240 = CARTESIAN_POINT ( 'NONE',  ( -16.82000000000000028, 6.000000000000000000, -65.92000000000001592 ) ) ;
#7241 = CARTESIAN_POINT ( 'NONE',  ( 45.00000000000002132, 40.99999999999999289, -105.7000000000000171 ) ) ;
#7242 = EDGE_CURVE ( 'NONE', #8503, #10486, #829, .T. ) ;
#7243 = CIRCLE ( 'NONE', #1145, 1.000000000000000888 ) ;
#7244 = FACE_BOUND ( 'NONE', #8022, .T. ) ;
#7245 = DIRECTION ( 'NONE',  ( 0.000000000000000000, -1.000000000000000000, 0.000000000000000000 ) ) ;
#7246 = ORIENTED_EDGE ( 'NONE', *, *, #8649, .T. ) ;
#7247 = DIRECTION ( 'NONE',  ( -0.5000000000000004441, 0.000000000000000000, -0.8660254037844383745 ) ) ;
#7248 = CARTESIAN_POINT ( 'NONE',  ( -41.64841101912515597, -13.31970772886942100, 8.794952648985862709 ) ) ;
#7249 = ORIENTED_EDGE ( 'NONE', *, *, #4079, .F. ) ;
#7250 = CARTESIAN_POINT ( 'NONE',  ( 41.49999999999998579, 11.00000000000000000, -112.5000000000000000 ) ) ;
#7251 = ORIENTED_EDGE ( 'NONE', *, *, #1988, .T. ) ;
#7252 = VERTEX_POINT ( 'NONE', #3205 ) ;
#7253 = ORIENTED_EDGE ( 'NONE', *, *, #1031, .T. ) ;
#7254 = VECTOR ( 'NONE', #6863, 1000.000000000000000 ) ;
#7255 = ORIENTED_EDGE ( 'NONE', *, *, #5297, .F. ) ;
#7256 = AXIS2_PLACEMENT_3D ( 'NONE', #3422, #1028, #4356 ) ;
#7257 = CARTESIAN_POINT ( 'NONE',  ( -46.49999999999999289, 11.00000000000000000, -41.50000000000002132 ) ) ;
#7258 = EDGE_CURVE ( 'NONE', #4521, #2693, #10232, .T. ) ;
#7259 = DIRECTION ( 'NONE',  ( 0.000000000000000000, 0.7499999999999997780, 0.6614378277661479011 ) ) ;
#7260 = CARTESIAN_POINT ( 'NONE',  ( -13.00000000000001066, 9.000000000000001776, -89.10000000000000853 ) ) ;
#7261 = ORIENTED_EDGE ( 'NONE', *, *, #5124, .F. ) ;
#7262 = DIRECTION ( 'NONE',  ( 0.000000000000000000, 0.000000000000000000, 1.000000000000000000 ) ) ;
#7263 = CARTESIAN_POINT ( 'NONE',  ( 44.00000000000002842, 6.000000000000000000, -113.5000000000000000 ) ) ;
#7264 = CIRCLE ( 'NONE', #4980, 1.000000000000000888 ) ;
#7265 = CARTESIAN_POINT ( 'NONE',  ( -37.00000000000000711, 5.500000000000000000, -28.49999999999999289 ) ) ;
#7266 = ORIENTED_EDGE ( 'NONE', *, *, #5382, .T. ) ;
#7267 = VECTOR ( 'NONE', #8709, 1000.000000000000000 ) ;
#7268 = CIRCLE ( 'NONE', #8665, 1.500000000000001110 ) ;
#7269 = DIRECTION ( 'NONE',  ( 0.000000000000000000, 0.000000000000000000, 1.000000000000000000 ) ) ;
#7270 = CARTESIAN_POINT ( 'NONE',  ( -37.00000000000000000, 8.500000000000000000, 0.000000000000000000 ) ) ;
#7271 = ADVANCED_BREP_SHAPE_REPRESENTATION ( '1_Base', ( #6634, #123 ), #4309 ) ;
#7272 = EDGE_CURVE ( 'NONE', #913, #8257, #9964, .T. ) ;
#7273 = CIRCLE ( 'NONE', #2562, 3.599999999999999201 ) ;
#7274 = CARTESIAN_POINT ( 'NONE',  ( 46.00000000000000711, 13.50000000000000178, 37.50000000000000711 ) ) ;
#7275 = CARTESIAN_POINT ( 'NONE',  ( -12.99999999999988098, 9.000000000000001776, -76.60000000000000853 ) ) ;
#7276 = CARTESIAN_POINT ( 'NONE',  ( 28.26448637286709697, 0.000000000000000000, -48.50000000000000711 ) ) ;
#7277 = CARTESIAN_POINT ( 'NONE',  ( -44.00000000000000711, 5.500000000000000000, 21.50000000000000355 ) ) ;
#7278 = VERTEX_POINT ( 'NONE', #4080 ) ;
#7279 = CARTESIAN_POINT ( 'NONE',  ( 40.99999999999999289, 0.000000000000000000, -33.50000000000000711 ) ) ;
#7280 = CIRCLE ( 'NONE', #2563, 3.599999999999999201 ) ;
#7281 = VERTEX_POINT ( 'NONE', #7414 ) ;
#7282 = ORIENTED_EDGE ( 'NONE', *, *, #1057, .T. ) ;
#7283 = ORIENTED_EDGE ( 'NONE', *, *, #1084, .T. ) ;
#7284 = EDGE_CURVE ( 'NONE', #9548, #6258, #9150, .T. ) ;
#7285 = CARTESIAN_POINT ( 'NONE',  ( 62.00000000000000000, 52.74160649547446411, 39.50000000000000000 ) ) ;
#7286 = DIRECTION ( 'NONE',  ( 1.000000000000000000, 0.000000000000000000, -0.000000000000000000 ) ) ;
#7287 = VECTOR ( 'NONE', #6799, 1000.000000000000000 ) ;
#7288 = ADVANCED_FACE ( 'NONE', ( #10676 ), #7571, .F. ) ;
#7289 = DIRECTION ( 'NONE',  ( 0.000000000000000000, 0.000000000000000000, 1.000000000000000000 ) ) ;
#7290 = DIRECTION ( 'NONE',  ( 1.000000000000000000, 0.000000000000000000, 0.000000000000000000 ) ) ;
#7291 = FACE_OUTER_BOUND ( 'NONE', #2945, .T. ) ;
#7292 = LINE ( 'NONE', #1932, #10212 ) ;
#7293 = ORIENTED_EDGE ( 'NONE', *, *, #5023, .T. ) ;
#7294 = ORIENTED_EDGE ( 'NONE', *, *, #241, .T. ) ;
#7295 = CIRCLE ( 'NONE', #10595, 1.000000000000000888 ) ;
#7296 = EDGE_LOOP ( 'NONE', ( #8981, #5031, #8878, #1006 ) ) ;
#7297 = ADVANCED_FACE ( 'NONE', ( #91, #3415 ), #5655, .F. ) ;
#7298 = ORIENTED_EDGE ( 'NONE', *, *, #7497, .T. ) ;
#7299 = CARTESIAN_POINT ( 'NONE',  ( 41.49999999999998579, 0.000000000000000000, -43.50000000000002132 ) ) ;
#7300 = CARTESIAN_POINT ( 'NONE',  ( -47.00000000000001421, 6.000000000000000000, -49.50000000000001421 ) ) ;
#7301 = DIRECTION ( 'NONE',  ( 0.000000000000000000, 1.000000000000000000, -9.912705577010306814E-16 ) ) ;
#7302 = VECTOR ( 'NONE', #5577, 1000.000000000000000 ) ;
#7303 = DIRECTION ( 'NONE',  ( 0.000000000000000000, 0.000000000000000000, -1.000000000000000000 ) ) ;
#7304 = DIRECTION ( 'NONE',  ( 0.000000000000000000, 0.000000000000000000, -1.000000000000000000 ) ) ;
#7305 = ORIENTED_EDGE ( 'NONE', *, *, #9672, .T. ) ;
#7306 = CARTESIAN_POINT ( 'NONE',  ( 46.00000000000000711, 13.50000000000000178, -37.50000000000001421 ) ) ;
#7307 = DIRECTION ( 'NONE',  ( -1.000000000000000000, 0.000000000000000000, 0.000000000000000000 ) ) ;
#7308 = EDGE_CURVE ( 'NONE', #4556, #9595, #7792, .T. ) ;
#7309 = CARTESIAN_POINT ( 'NONE',  ( 0.000000000000000000, 6.000000000000000000, 108.5000000000000142 ) ) ;
#7310 = ORIENTED_EDGE ( 'NONE', *, *, #3580, .F. ) ;
#7311 = ORIENTED_EDGE ( 'NONE', *, *, #6130, .T. ) ;
#7312 = ADVANCED_FACE ( 'NONE', ( #10283 ), #3636, .T. ) ;
#7313 = VECTOR ( 'NONE', #1356, 1000.000000000000227 ) ;
#7314 = EDGE_CURVE ( 'NONE', #7350, #9596, #5531, .T. ) ;
#7315 = ORIENTED_EDGE ( 'NONE', *, *, #6430, .T. ) ;
#7316 = PLANE ( 'NONE',  #6909 ) ;
#7317 = CARTESIAN_POINT ( 'NONE',  ( -39.99999999999998579, 6.000000000000000000, -41.50000000000002132 ) ) ;
#7318 = DIRECTION ( 'NONE',  ( 0.000000000000000000, 0.000000000000000000, 1.000000000000000000 ) ) ;
#7319 = VERTEX_POINT ( 'NONE', #1896 ) ;
#7320 = LINE ( 'NONE', #3008, #10544 ) ;
#7321 = DIRECTION ( 'NONE',  ( -0.000000000000000000, 1.000000000000000000, -0.000000000000000000 ) ) ;
#7322 = AXIS2_PLACEMENT_3D ( 'NONE', #1674, #6744, #8334 ) ;
#7323 = PLANE ( 'NONE',  #9413 ) ;
#7324 = EDGE_CURVE ( 'NONE', #5457, #6623, #255, .T. ) ;
#7325 = ORIENTED_EDGE ( 'NONE', *, *, #1980, .T. ) ;
#7326 = ADVANCED_FACE ( 'NONE', ( #9468 ), #203, .T. ) ;
#7327 = DIRECTION ( 'NONE',  ( -0.000000000000000000, -1.000000000000000000, -0.000000000000000000 ) ) ;
#7328 = CARTESIAN_POINT ( 'NONE',  ( 6.300000000000006928, 9.000000000000001776, -89.10000000000000853 ) ) ;
#7329 = DIRECTION ( 'NONE',  ( 0.000000000000000000, 0.000000000000000000, -1.000000000000000000 ) ) ;
#7330 = DIRECTION ( 'NONE',  ( -0.000000000000000000, -1.000000000000000000, -0.000000000000000000 ) ) ;
#7331 = CARTESIAN_POINT ( 'NONE',  ( 45.00000000000002132, 40.99999999999999289, -47.30000000000001847 ) ) ;
#7332 = DIRECTION ( 'NONE',  ( 0.000000000000000000, -1.000000000000000000, 0.000000000000000000 ) ) ;
#7333 = DIRECTION ( 'NONE',  ( -0.2297926837559580160, -0.6437374881039240604, 0.7299297013424542735 ) ) ;
#7334 = EDGE_CURVE ( 'NONE', #7715, #7823, #6852, .T. ) ;
#7335 = AXIS2_PLACEMENT_3D ( 'NONE', #4044, #1691, #6543 ) ;
#7336 = DIRECTION ( 'NONE',  ( -1.000000000000000000, 0.000000000000000000, 0.000000000000000000 ) ) ;
#7337 = ORIENTED_EDGE ( 'NONE', *, *, #5085, .T. ) ;
#7338 = ORIENTED_EDGE ( 'NONE', *, *, #344, .F. ) ;
#7339 = ADVANCED_FACE ( 'NONE', ( #5214, #10120 ), #10229, .T. ) ;
#7340 = ORIENTED_EDGE ( 'NONE', *, *, #10503, .F. ) ;
#7341 = CARTESIAN_POINT ( 'NONE',  ( -15.82000000000000028, 9.000000000000001776, -92.92000000000001592 ) ) ;
#7342 = PLANE ( 'NONE',  #66 ) ;
#7343 = AXIS2_PLACEMENT_3D ( 'NONE', #7479, #5719, #4146 ) ;
#7344 = LINE ( 'NONE', #9784, #7929 ) ;
#7345 = DIRECTION ( 'NONE',  ( -0.3002858752327099423, 0.000000000000000000, 0.9538492507391957975 ) ) ;
#7346 = PRODUCT_RELATED_PRODUCT_CATEGORY ( 'part', '', ( #5181 ) ) ;
#7347 = CARTESIAN_POINT ( 'NONE',  ( 34.99999999999998579, 6.000000000000000000, -111.5000000000000000 ) ) ;
#7348 = ORIENTED_EDGE ( 'NONE', *, *, #10558, .T. ) ;
#7349 = VECTOR ( 'NONE', #8961, 1000.000000000000000 ) ;
#7350 = VERTEX_POINT ( 'NONE', #6081 ) ;
#7351 = EDGE_CURVE ( 'NONE', #2206, #8217, #2708, .T. ) ;
#7352 = VERTEX_POINT ( 'NONE', #1948 ) ;
#7353 = ORIENTED_EDGE ( 'NONE', *, *, #1165, .T. ) ;
#7354 = DIRECTION ( 'NONE',  ( 0.000000000000000000, 0.000000000000000000, -1.000000000000000000 ) ) ;
#7355 = CARTESIAN_POINT ( 'NONE',  ( -15.82000000000000028, 6.000000000000000000, -96.79999999999999716 ) ) ;
#7356 = CARTESIAN_POINT ( 'NONE',  ( 36.41421356237307805, 53.62352359916264533, 38.50000000000001421 ) ) ;
#7357 = CARTESIAN_POINT ( 'NONE',  ( 62.00000000000000000, 0.000000000000000000, 107.5000000000000142 ) ) ;
#7358 = ORIENTED_EDGE ( 'NONE', *, *, #8073, .F. ) ;
#7359 = CARTESIAN_POINT ( 'NONE',  ( 8.000000000000126121, 9.000000000000001776, -76.60000000000000853 ) ) ;
#7360 = DIRECTION ( 'NONE',  ( 0.000000000000000000, 0.000000000000000000, 1.000000000000000000 ) ) ;
#7361 = CARTESIAN_POINT ( 'NONE',  ( 36.99999999999998579, 40.99999999999999289, -48.50000000000002842 ) ) ;
#7362 = ORIENTED_EDGE ( 'NONE', *, *, #10107, .T. ) ;
#7363 = ORIENTED_EDGE ( 'NONE', *, *, #662, .F. ) ;
#7364 = ORIENTED_EDGE ( 'NONE', *, *, #10068, .T. ) ;
#7365 = ORIENTED_EDGE ( 'NONE', *, *, #4753, .F. ) ;
#7366 = LINE ( 'NONE', #589, #1160 ) ;
#7367 = CARTESIAN_POINT ( 'NONE',  ( 61.00000000000000000, 6.000000000000000000, 108.5000000000000142 ) ) ;
#7368 = DIRECTION ( 'NONE',  ( -0.000000000000000000, 1.000000000000000000, -1.248883513170111899E-16 ) ) ;
#7369 = EDGE_LOOP ( 'NONE', ( #6032, #9645, #1034, #946, #4894, #2052 ) ) ;
#7370 = EDGE_CURVE ( 'NONE', #3033, #6692, #135, .T. ) ;
#7371 = DIRECTION ( 'NONE',  ( 0.000000000000000000, 0.000000000000000000, 1.000000000000000000 ) ) ;
#7372 = LINE ( 'NONE', #757, #8919 ) ;
#7373 = ADVANCED_FACE ( 'NONE', ( #5321 ), #8661, .T. ) ;
#7374 = LINE ( 'NONE', #5880, #10276 ) ;
#7375 = CARTESIAN_POINT ( 'NONE',  ( 10.31999999999999673, 41.00000000000000000, -90.42000000000001592 ) ) ;
#7376 = CARTESIAN_POINT ( 'NONE',  ( 10.31999999999999673, 9.000000000000001776, 0.000000000000000000 ) ) ;
#7377 = DIRECTION ( 'NONE',  ( 1.145031997344426992E-16, 0.000000000000000000, 1.000000000000000000 ) ) ;
#7378 = LINE ( 'NONE', #3226, #10719 ) ;
#7379 = AXIS2_PLACEMENT_3D ( 'NONE', #6844, #3681, #10219 ) ;
#7380 = DIRECTION ( 'NONE',  ( 0.000000000000000000, 1.000000000000000000, -0.000000000000000000 ) ) ;
#7381 = EDGE_CURVE ( 'NONE', #6476, #784, #1842, .T. ) ;
#7382 = CARTESIAN_POINT ( 'NONE',  ( -50.99999999999999289, 13.50000000000000178, -37.50000000000007816 ) ) ;
#7383 = PLANE ( 'NONE',  #6263 ) ;
#7384 = DIRECTION ( 'NONE',  ( 0.000000000000000000, 0.000000000000000000, -1.000000000000000000 ) ) ;
#7385 = VERTEX_POINT ( 'NONE', #7848 ) ;
#7386 = ORIENTED_EDGE ( 'NONE', *, *, #4846, .T. ) ;
#7387 = ORIENTED_EDGE ( 'NONE', *, *, #755, .F. ) ;
#7388 = EDGE_CURVE ( 'NONE', #9104, #6500, #5157, .T. ) ;
#7389 = CARTESIAN_POINT ( 'NONE',  ( -46.00000000000000000, 13.50000000000000178, 0.000000000000000000 ) ) ;
#7390 = DIRECTION ( 'NONE',  ( -0.000000000000000000, -1.000000000000000000, 0.000000000000000000 ) ) ;
#7391 =( BOUNDED_CURVE ( )  B_SPLINE_CURVE ( 3, ( #8777, #422, #4628, #4726 ),
 .UNSPECIFIED., .F., .T. ) 
 B_SPLINE_CURVE_WITH_KNOTS ( ( 4, 4 ),
 ( 1.875788673609308788, 3.141592653589793116 ),
 .UNSPECIFIED. ) 
 CURVE ( )  GEOMETRIC_REPRESENTATION_ITEM ( )  RATIONAL_B_SPLINE_CURVE ( ( 1.000000000000000000, 0.8708762774023457442, 0.8708762774023457442, 1.000000000000000000 ) ) 
 REPRESENTATION_ITEM ( '' )  );
#7392 = DIRECTION ( 'NONE',  ( -1.000000000000000000, 0.000000000000000000, 0.000000000000000000 ) ) ;
#7393 = EDGE_CURVE ( 'NONE', #2147, #42, #8155, .T. ) ;
#7394 = LINE ( 'NONE', #4765, #4456 ) ;
#7395 = AXIS2_PLACEMENT_3D ( 'NONE', #8735, #2952, #8077 ) ;
#7396 = AXIS2_PLACEMENT_3D ( 'NONE', #8140, #3327, #7540 ) ;
#7397 = CARTESIAN_POINT ( 'NONE',  ( 20.94448637286708603, 0.000000000000000000, -24.50000000000000355 ) ) ;
#7398 = ORIENTED_EDGE ( 'NONE', *, *, #1434, .F. ) ;
#7399 = ORIENTED_EDGE ( 'NONE', *, *, #6280, .F. ) ;
#7400 = VERTEX_POINT ( 'NONE', #3689 ) ;
#7401 = VECTOR ( 'NONE', #10792, 1000.000000000000000 ) ;
#7402 = ORIENTED_EDGE ( 'NONE', *, *, #7508, .F. ) ;
#7403 = VECTOR ( 'NONE', #8816, 1000.000000000000000 ) ;
#7404 = CYLINDRICAL_SURFACE ( 'NONE', #4240, 0.8999999999999980238 ) ;
#7405 = LINE ( 'NONE', #1777, #5989 ) ;
#7406 = FACE_OUTER_BOUND ( 'NONE', #5391, .T. ) ;
#7407 = EDGE_CURVE ( 'NONE', #5705, #1796, #8552, .T. ) ;
#7408 = CARTESIAN_POINT ( 'NONE',  ( 0.000000000000000000, 40.99999999999999289, 0.000000000000000000 ) ) ;
#7409 = VERTEX_POINT ( 'NONE', #5919 ) ;
#7410 = LINE ( 'NONE', #2333, #2371 ) ;
#7411 = CARTESIAN_POINT ( 'NONE',  ( -33.97224318643357321, 0.000000000000000000, -89.45000000000001705 ) ) ;
#7412 = AXIS2_PLACEMENT_3D ( 'NONE', #691, #2486, #3253 ) ;
#7413 = VECTOR ( 'NONE', #4807, 1000.000000000000000 ) ;
#7414 = CARTESIAN_POINT ( 'NONE',  ( 35.99999999999999289, 13.50000000000000178, 31.50000000000000711 ) ) ;
#7415 = ORIENTED_EDGE ( 'NONE', *, *, #367, .T. ) ;
#7416 = EDGE_LOOP ( 'NONE', ( #5606, #2541, #568, #8327 ) ) ;
#7417 = VERTEX_POINT ( 'NONE', #9258 ) ;
#7418 = ADVANCED_FACE ( 'NONE', ( #5100 ), #8326, .F. ) ;
#7419 = AXIS2_PLACEMENT_3D ( 'NONE', #3826, #2294, #7978 ) ;
#7420 = VECTOR ( 'NONE', #4000, 1000.000000000000000 ) ;
#7421 = DIRECTION ( 'NONE',  ( 0.000000000000000000, 0.000000000000000000, -1.000000000000000000 ) ) ;
#7422 = CYLINDRICAL_SURFACE ( 'NONE', #8445, 1.399999999999998579 ) ;
#7423 = DIRECTION ( 'NONE',  ( -0.000000000000000000, 0.7499999999999997780, 0.6614378277661480121 ) ) ;
#7424 = ORIENTED_EDGE ( 'NONE', *, *, #1050, .T. ) ;
#7425 = CARTESIAN_POINT ( 'NONE',  ( -40.00000000000000000, 8.500000000000000000, 25.90000000000000213 ) ) ;
#7426 = DIRECTION ( 'NONE',  ( 0.2038576987473501856, -0.7342503978528388542, -0.6475479842562884558 ) ) ;
#7427 = FACE_BOUND ( 'NONE', #8795, .T. ) ;
#7428 = ORIENTED_EDGE ( 'NONE', *, *, #9451, .T. ) ;
#7429 = CIRCLE ( 'NONE', #3583, 1.000000000000000888 ) ;
#7430 = ADVANCED_FACE ( 'NONE', ( #147 ), #6242, .T. ) ;
#7431 = DIRECTION ( 'NONE',  ( -1.000000000000000000, 0.000000000000000000, 0.000000000000000000 ) ) ;
#7432 = CARTESIAN_POINT ( 'NONE',  ( 52.50000000000000000, 5.291502622129205413, 97.20849737787085587 ) ) ;
#7433 = AXIS2_PLACEMENT_3D ( 'NONE', #1517, #2438, #9853 ) ;
#7434 = CARTESIAN_POINT ( 'NONE',  ( 38.19999999999997442, 11.00000000000000000, -46.29999999999999005 ) ) ;
#7435 = DIRECTION ( 'NONE',  ( 0.000000000000000000, -0.000000000000000000, -1.000000000000000000 ) ) ;
#7436 = DIRECTION ( 'NONE',  ( -0.000000000000000000, -1.000000000000000000, 0.000000000000000000 ) ) ;
#7437 = VECTOR ( 'NONE', #6138, 1000.000000000000000 ) ;
#7438 = DIRECTION ( 'NONE',  ( 0.000000000000000000, -1.000000000000000000, 0.000000000000000000 ) ) ;
#7439 = LINE ( 'NONE', #3283, #6 ) ;
#7440 = LINE ( 'NONE', #9724, #4658 ) ;
#7441 = VERTEX_POINT ( 'NONE', #8008 ) ;
#7442 = EDGE_CURVE ( 'NONE', #7007, #9086, #6046, .T. ) ;
#7443 =( GEOMETRIC_REPRESENTATION_CONTEXT ( 3 ) GLOBAL_UNCERTAINTY_ASSIGNED_CONTEXT ( ( #2468 ) ) GLOBAL_UNIT_ASSIGNED_CONTEXT ( ( #2586, #2748, #7724 ) ) REPRESENTATION_CONTEXT ( 'NONE', 'WORKASPACE' ) );
#7444 = ORIENTED_EDGE ( 'NONE', *, *, #3844, .T. ) ;
#7445 = ADVANCED_FACE ( 'NONE', ( #5432 ), #8876, .F. ) ;
#7446 = EDGE_CURVE ( 'NONE', #7409, #10614, #2110, .T. ) ;
#7447 = VECTOR ( 'NONE', #1351, 1000.000000000000000 ) ;
#7448 = DIRECTION ( 'NONE',  ( -1.000000000000000000, -0.000000000000000000, -0.000000000000000000 ) ) ;
#7449 = LINE ( 'NONE', #8153, #410 ) ;
#7450 = CARTESIAN_POINT ( 'NONE',  ( 43.00000000000000711, 40.99999999999999289, -49.50000000000002842 ) ) ;
#7451 = CARTESIAN_POINT ( 'NONE',  ( -43.99999999999998579, 1.600000000000000089, 45.50000000000001421 ) ) ;
#7452 = DIRECTION ( 'NONE',  ( -1.000000000000000000, 0.000000000000000000, 0.000000000000000000 ) ) ;
#7453 = VERTEX_POINT ( 'NONE', #414 ) ;
#7454 = EDGE_CURVE ( 'NONE', #2376, #43, #9685, .T. ) ;
#7455 = ORIENTED_EDGE ( 'NONE', *, *, #561, .T. ) ;
#7456 = VERTEX_POINT ( 'NONE', #7073 ) ;
#7457 = AXIS2_PLACEMENT_3D ( 'NONE', #8481, #9289, #8534 ) ;
#7458 = ADVANCED_FACE ( 'NONE', ( #2219 ), #9527, .F. ) ;
#7459 = VERTEX_POINT ( 'NONE', #3800 ) ;
#7460 = DIRECTION ( 'NONE',  ( 0.000000000000000000, 0.000000000000000000, 1.000000000000000000 ) ) ;
#7461 = CARTESIAN_POINT ( 'NONE',  ( 41.49999999999998579, 0.000000000000000000, -110.5000000000000000 ) ) ;
#7462 = DIRECTION ( 'NONE',  ( 0.000000000000000000, -1.000000000000000000, 0.000000000000000000 ) ) ;
#7463 = DIRECTION ( 'NONE',  ( 0.000000000000000000, -1.000000000000000000, 0.000000000000000000 ) ) ;
#7464 = VERTEX_POINT ( 'NONE', #2869 ) ;
#7465 = CARTESIAN_POINT ( 'NONE',  ( 46.00000000000002132, 40.99999999999999289, -105.7000000000000171 ) ) ;
#7466 = FACE_OUTER_BOUND ( 'NONE', #7725, .T. ) ;
#7467 = VECTOR ( 'NONE', #1641, 1000.000000000000000 ) ;
#7468 = ORIENTED_EDGE ( 'NONE', *, *, #6967, .F. ) ;
#7469 = CARTESIAN_POINT ( 'NONE',  ( 0.000000000000000000, 6.000000000000000000, -78.30000000000002558 ) ) ;
#7470 = EDGE_LOOP ( 'NONE', ( #3691, #6041 ) ) ;
#7471 = ORIENTED_EDGE ( 'NONE', *, *, #10376, .F. ) ;
#7472 = ORIENTED_EDGE ( 'NONE', *, *, #7167, .F. ) ;
#7473 = EDGE_CURVE ( 'NONE', #10096, #10485, #6185, .T. ) ;
#7474 = VERTEX_POINT ( 'NONE', #5379 ) ;
#7475 = AXIS2_PLACEMENT_3D ( 'NONE', #8906, #8193, #715 ) ;
#7476 = VECTOR ( 'NONE', #3019, 1000.000000000000000 ) ;
#7477 = DIRECTION ( 'NONE',  ( 0.000000000000000000, 0.000000000000000000, 1.000000000000000000 ) ) ;
#7478 = CARTESIAN_POINT ( 'NONE',  ( -11.30000000000001137, 9.000000000000001776, -91.42000000000001592 ) ) ;
#7479 = CARTESIAN_POINT ( 'NONE',  ( 19.47224318643354124, 3.500000000000000000, -21.95000000000000284 ) ) ;
#7480 = VERTEX_POINT ( 'NONE', #4616 ) ;
#7481 = LINE ( 'NONE', #3369, #1321 ) ;
#7482 = CARTESIAN_POINT ( 'NONE',  ( 41.49999999999998579, 2.463783942103325408, -108.5000000000000000 ) ) ;
#7483 = DIRECTION ( 'NONE',  ( 1.000000000000000000, 0.000000000000000000, -0.000000000000000000 ) ) ;
#7484 = EDGE_CURVE ( 'NONE', #6403, #6795, #8716, .T. ) ;
#7485 = EDGE_LOOP ( 'NONE', ( #2842, #6145, #2853, #5907 ) ) ;
#7486 = VECTOR ( 'NONE', #5497, 1000.000000000000000 ) ;
#7487 = EDGE_CURVE ( 'NONE', #2578, #1796, #10396, .T. ) ;
#7488 = CARTESIAN_POINT ( 'NONE',  ( -32.50000000000002132, 6.000000000000000000, -62.00000000000001421 ) ) ;
#7489 = FACE_OUTER_BOUND ( 'NONE', #536, .T. ) ;
#7490 = AXIS2_PLACEMENT_3D ( 'NONE', #5516, #8852, #5460 ) ;
#7491 = LINE ( 'NONE', #9016, #2238 ) ;
#7492 = CARTESIAN_POINT ( 'NONE',  ( -58.50000000000000000, 3.791502622129206301, 95.88562172233855563 ) ) ;
#7493 = CARTESIAN_POINT ( 'NONE',  ( -15.32000000000000384, 6.000000000000000000, -0.000000000000000000 ) ) ;
#7494 = PLANE ( 'NONE',  #8911 ) ;
#7495 = DIRECTION ( 'NONE',  ( 0.000000000000000000, 0.000000000000000000, 1.000000000000000000 ) ) ;
#7496 = DIRECTION ( 'NONE',  ( 0.000000000000000000, 1.000000000000000000, 0.000000000000000000 ) ) ;
#7497 = EDGE_CURVE ( 'NONE', #3414, #8612, #3853, .T. ) ;
#7498 = DIRECTION ( 'NONE',  ( -0.3002858752327097758, 0.000000000000000000, -0.9538492507391959085 ) ) ;
#7499 = ORIENTED_EDGE ( 'NONE', *, *, #5656, .T. ) ;
#7500 = ORIENTED_EDGE ( 'NONE', *, *, #7198, .T. ) ;
#7501 = CARTESIAN_POINT ( 'NONE',  ( -49.99999999999998579, 13.50000000000000178, -38.50000000000001421 ) ) ;
#7502 = DIRECTION ( 'NONE',  ( -0.000000000000000000, 1.000000000000000000, -0.000000000000000000 ) ) ;
#7503 = CARTESIAN_POINT ( 'NONE',  ( -40.00000000000000000, 8.500000000000000000, -24.50000000000000000 ) ) ;
#7504 = EDGE_CURVE ( 'NONE', #784, #10240, #9629, .T. ) ;
#7505 = AXIS2_PLACEMENT_3D ( 'NONE', #174, #337, #5997 ) ;
#7506 = DIRECTION ( 'NONE',  ( 0.000000000000000000, 0.000000000000000000, -1.000000000000000000 ) ) ;
#7507 = CARTESIAN_POINT ( 'NONE',  ( -32.50000000000002132, 0.000000000000000000, -63.40000000000001279 ) ) ;
#7508 = EDGE_CURVE ( 'NONE', #2874, #7007, #1342, .T. ) ;
#7509 = ORIENTED_EDGE ( 'NONE', *, *, #8813, .F. ) ;
#7510 = ORIENTED_EDGE ( 'NONE', *, *, #4297, .T. ) ;
#7511 = ORIENTED_EDGE ( 'NONE', *, *, #5886, .F. ) ;
#7512 = VECTOR ( 'NONE', #2773, 1000.000000000000000 ) ;
#7513 = ORIENTED_EDGE ( 'NONE', *, *, #2209, .T. ) ;
#7514 = FACE_OUTER_BOUND ( 'NONE', #2970, .T. ) ;
#7515 = DIRECTION ( 'NONE',  ( 0.000000000000000000, 0.000000000000000000, 1.000000000000000000 ) ) ;
#7516 = CARTESIAN_POINT ( 'NONE',  ( 10.81999999999999673, 6.000000000000000000, -96.79999999999999716 ) ) ;
#7517 = ORIENTED_EDGE ( 'NONE', *, *, #10628, .T. ) ;
#7518 = AXIS2_PLACEMENT_3D ( 'NONE', #9069, #7597, #60 ) ;
#7519 = CARTESIAN_POINT ( 'NONE',  ( 0.000000000000000000, 9.000000000000001776, 0.000000000000000000 ) ) ;
#7520 = DIRECTION ( 'NONE',  ( 4.163336342344336238E-15, 0.000000000000000000, -1.000000000000000000 ) ) ;
#7521 = EDGE_CURVE ( 'NONE', #3132, #4445, #3100, .T. ) ;
#7522 = CARTESIAN_POINT ( 'NONE',  ( -40.00000000000000000, 5.500000000000000000, -24.50000000000000000 ) ) ;
#7523 = VERTEX_POINT ( 'NONE', #8697 ) ;
#7524 = ORIENTED_EDGE ( 'NONE', *, *, #6022, .F. ) ;
#7525 = ORIENTED_EDGE ( 'NONE', *, *, #47, .F. ) ;
#7526 = VERTEX_POINT ( 'NONE', #7828 ) ;
#7527 = AXIS2_PLACEMENT_3D ( 'NONE', #1644, #9935, #4258 ) ;
#7528 = ADVANCED_FACE ( 'NONE', ( #6064 ), #7881, .T. ) ;
#7529 = LINE ( 'NONE', #5873, #4476 ) ;
#7530 = CARTESIAN_POINT ( 'NONE',  ( -42.99999999999999289, 52.74160649547446411, 39.50000000000000000 ) ) ;
#7531 = LINE ( 'NONE', #6698, #8208 ) ;
#7532 = ORIENTED_EDGE ( 'NONE', *, *, #1525, .F. ) ;
#7533 = CARTESIAN_POINT ( 'NONE',  ( 0.000000000000000000, 6.000000000000000000, -48.50000000000002842 ) ) ;
#7534 = DIRECTION ( 'NONE',  ( 0.000000000000000000, 0.000000000000000000, 1.000000000000000000 ) ) ;
#7535 = ADVANCED_FACE ( 'NONE', ( #5355 ), #4384, .F. ) ;
#7536 = FACE_BOUND ( 'NONE', #3157, .T. ) ;
#7537 = VERTEX_POINT ( 'NONE', #5196 ) ;
#7538 = EDGE_CURVE ( 'NONE', #6071, #8782, #4144, .T. ) ;
#7539 = DIRECTION ( 'NONE',  ( -0.000000000000000000, -1.000000000000000000, 0.000000000000000000 ) ) ;
#7540 = DIRECTION ( 'NONE',  ( -0.000000000000000000, 0.000000000000000000, -1.000000000000000000 ) ) ;
#7541 = CARTESIAN_POINT ( 'NONE',  ( -40.00000000000000000, 3.500000000000000000, -24.50000000000000000 ) ) ;
#7542 = LINE ( 'NONE', #5888, #3576 ) ;
#7543 = CARTESIAN_POINT ( 'NONE',  ( 2.000000000000001776, 6.000000000000000000, 92.50000000000001421 ) ) ;
#7544 = ADVANCED_FACE ( 'NONE', ( #6999 ), #10318, .F. ) ;
#7545 = CARTESIAN_POINT ( 'NONE',  ( 53.00000000000001421, 31.00000000000000000, -93.50000000000000000 ) ) ;
#7546 = CARTESIAN_POINT ( 'NONE',  ( 44.26643112187272777, 13.50000000000000178, 39.50000000000000711 ) ) ;
#7547 = VERTEX_POINT ( 'NONE', #394 ) ;
#7548 = VERTEX_POINT ( 'NONE', #3552 ) ;
#7549 = ORIENTED_EDGE ( 'NONE', *, *, #10087, .F. ) ;
#7550 = CARTESIAN_POINT ( 'NONE',  ( 10.81999999999999673, 9.000000000000001776, -65.92000000000001592 ) ) ;
#7551 = LINE ( 'NONE', #2419, #7915 ) ;
#7552 = LINE ( 'NONE', #7609, #8283 ) ;
#7553 = CARTESIAN_POINT ( 'NONE',  ( 36.99999999999999289, 1.600000000000000089, 45.50000000000000711 ) ) ;
#7554 = DIRECTION ( 'NONE',  ( 1.000000000000000000, 0.000000000000000000, 0.000000000000000000 ) ) ;
#7555 = CARTESIAN_POINT ( 'NONE',  ( -35.44448637286711801, 3.500000000000000000, -62.00000000000002132 ) ) ;
#7556 = VERTEX_POINT ( 'NONE', #2796 ) ;
#7557 = CONICAL_SURFACE ( 'NONE', #6848, 3.600000000000005862, 0.5759586531581299962 ) ;
#7558 = ORIENTED_EDGE ( 'NONE', *, *, #5825, .T. ) ;
#7559 = ORIENTED_EDGE ( 'NONE', *, *, #8449, .F. ) ;
#7560 = VERTEX_POINT ( 'NONE', #9401 ) ;
#7561 = CARTESIAN_POINT ( 'NONE',  ( -15.82000000000000028, 6.000000000000000000, -65.92000000000001592 ) ) ;
#7562 = EDGE_CURVE ( 'NONE', #5036, #7186, #3669, .T. ) ;
#7563 = EDGE_CURVE ( 'NONE', #9324, #4364, #10758, .T. ) ;
#7564 = CARTESIAN_POINT ( 'NONE',  ( -31.02775681356648363, 3.500000000000000000, -59.45000000000001705 ) ) ;
#7565 = LINE ( 'NONE', #4284, #635 ) ;
#7566 = LINE ( 'NONE', #85, #8974 ) ;
#7567 = ORIENTED_EDGE ( 'NONE', *, *, #1544, .F. ) ;
#7568 = CARTESIAN_POINT ( 'NONE',  ( 44.00000000000002842, 0.000000000000000000, -115.5000000000000000 ) ) ;
#7569 = DIRECTION ( 'NONE',  ( -0.000000000000000000, -1.000000000000000000, 0.000000000000000000 ) ) ;
#7570 = VERTEX_POINT ( 'NONE', #2743 ) ;
#7571 = PLANE ( 'NONE',  #2232 ) ;
#7572 = EDGE_LOOP ( 'NONE', ( #4179, #5259 ) ) ;
#7573 = VERTEX_POINT ( 'NONE', #5298 ) ;
#7574 = AXIS2_PLACEMENT_3D ( 'NONE', #10127, #5979, #916 ) ;
#7575 = VECTOR ( 'NONE', #872, 1000.000000000000000 ) ;
#7576 = EDGE_CURVE ( 'NONE', #3582, #4336, #6115, .T. ) ;
#7577 = ORIENTED_EDGE ( 'NONE', *, *, #8566, .F. ) ;
#7578 = VERTEX_POINT ( 'NONE', #7049 ) ;
#7579 = ADVANCED_FACE ( 'NONE', ( #1106 ), #10373, .F. ) ;
#7580 = LINE ( 'NONE', #7637, #2544 ) ;
#7581 = AXIS2_PLACEMENT_3D ( 'NONE', #2105, #1177, #8656 ) ;
#7582 = CARTESIAN_POINT ( 'NONE',  ( -46.99999999999998579, 13.50000000000000178, 33.50000000000000711 ) ) ;
#7583 = FACE_OUTER_BOUND ( 'NONE', #3051, .T. ) ;
#7584 = AXIS2_PLACEMENT_3D ( 'NONE', #1510, #2990, #9744 ) ;
#7585 = EDGE_LOOP ( 'NONE', ( #3337, #534, #5720, #37 ) ) ;
#7586 = CARTESIAN_POINT ( 'NONE',  ( -32.50000000000002132, 6.000000000000000000, -62.00000000000001421 ) ) ;
#7587 = VERTEX_POINT ( 'NONE', #3499 ) ;
#7588 = ORIENTED_EDGE ( 'NONE', *, *, #184, .F. ) ;
#7589 = AXIS2_PLACEMENT_3D ( 'NONE', #1727, #8382, #903 ) ;
#7590 = VECTOR ( 'NONE', #1220, 1000.000000000000000 ) ;
#7591 = ADVANCED_FACE ( 'NONE', ( #1055 ), #293, .T. ) ;
#7592 = CARTESIAN_POINT ( 'NONE',  ( -38.52775681356644810, 3.500000000000000000, -21.95000000000000995 ) ) ;
#7593 = DIRECTION ( 'NONE',  ( 0.000000000000000000, -0.6614378277661476790, 0.7500000000000000000 ) ) ;
#7594 = DIRECTION ( 'NONE',  ( 0.000000000000000000, 0.000000000000000000, -1.000000000000000000 ) ) ;
#7595 = LINE ( 'NONE', #8408, #10518 ) ;
#7596 = LINE ( 'NONE', #3083, #9842 ) ;
#7597 = DIRECTION ( 'NONE',  ( -0.000000000000000000, -1.000000000000000000, -0.000000000000000000 ) ) ;
#7598 = DIRECTION ( 'NONE',  ( -0.000000000000000000, 1.000000000000000000, -0.000000000000000000 ) ) ;
#7599 = CARTESIAN_POINT ( 'NONE',  ( -55.49571187150935003, 1.600000000000000089, 78.19226123891206726 ) ) ;
#7600 = LINE ( 'NONE', #16, #649 ) ;
#7601 = ORIENTED_EDGE ( 'NONE', *, *, #1712, .F. ) ;
#7602 = EDGE_CURVE ( 'NONE', #5527, #1386, #5249, .T. ) ;
#7603 = ORIENTED_EDGE ( 'NONE', *, *, #8409, .F. ) ;
#7604 = CIRCLE ( 'NONE', #2024, 1.399999999999998579 ) ;
#7605 = EDGE_CURVE ( 'NONE', #7952, #1521, #1161, .T. ) ;
#7606 = DIRECTION ( 'NONE',  ( 0.000000000000000000, 0.000000000000000000, 1.000000000000000000 ) ) ;
#7607 = DIRECTION ( 'NONE',  ( 0.000000000000000000, 0.000000000000000000, -1.000000000000000000 ) ) ;
#7608 = VECTOR ( 'NONE', #4408, 1000.000000000000000 ) ;
#7609 = CARTESIAN_POINT ( 'NONE',  ( -42.94448637286708248, 0.000000000000000000, -24.50000000000000000 ) ) ;
#7610 = DIRECTION ( 'NONE',  ( 0.000000000000000000, 1.000000000000000000, 0.000000000000000000 ) ) ;
#7611 = LINE ( 'NONE', #2585, #1360 ) ;
#7612 = CARTESIAN_POINT ( 'NONE',  ( -11.29999999999994564, 6.000000000000000000, -76.60000000000000853 ) ) ;
#7613 = AXIS2_PLACEMENT_3D ( 'NONE', #7790, #6907, #9465 ) ;
#7614 = ORIENTED_EDGE ( 'NONE', *, *, #6356, .F. ) ;
#7615 = EDGE_CURVE ( 'NONE', #9383, #4516, #2931, .T. ) ;
#7616 = VERTEX_POINT ( 'NONE', #6945 ) ;
#7617 = VECTOR ( 'NONE', #250, 1000.000000000000000 ) ;
#7618 = EDGE_LOOP ( 'NONE', ( #3772, #1213 ) ) ;
#7619 = ADVANCED_FACE ( 'NONE', ( #10265 ), #9449, .T. ) ;
#7620 = ORIENTED_EDGE ( 'NONE', *, *, #1830, .F. ) ;
#7621 = CARTESIAN_POINT ( 'NONE',  ( -43.99999999999999289, 35.65504675933387801, 39.50000000000000000 ) ) ;
#7622 = VECTOR ( 'NONE', #4926, 1000.000000000000000 ) ;
#7623 = DIRECTION ( 'NONE',  ( 0.000000000000000000, -1.000000000000000000, 0.000000000000000000 ) ) ;
#7624 = CARTESIAN_POINT ( 'NONE',  ( -40.19969864645861435, 79.18023215925443026, 9.521416351703511083 ) ) ;
#7625 = CARTESIAN_POINT ( 'NONE',  ( -51.22028037261191002, 53.00643374483816928, 39.19971412476729000 ) ) ;
#7626 = VERTEX_POINT ( 'NONE', #1480 ) ;
#7627 = DIRECTION ( 'NONE',  ( 0.4999999999999991118, 0.000000000000000000, -0.8660254037844391517 ) ) ;
#7628 = DIRECTION ( 'NONE',  ( 0.000000000000000000, 0.6614378277661476790, -0.7500000000000000000 ) ) ;
#7629 = ORIENTED_EDGE ( 'NONE', *, *, #914, .T. ) ;
#7630 = DIRECTION ( 'NONE',  ( 0.000000000000000000, 0.000000000000000000, -1.000000000000000000 ) ) ;
#7631 = EDGE_CURVE ( 'NONE', #79, #4026, #10236, .T. ) ;
#7632 = VERTEX_POINT ( 'NONE', #3887 ) ;
#7633 = ORIENTED_EDGE ( 'NONE', *, *, #2446, .T. ) ;
#7634 = CIRCLE ( 'NONE', #6565, 1.000000000000000888 ) ;
#7635 = ORIENTED_EDGE ( 'NONE', *, *, #7487, .T. ) ;
#7636 = VERTEX_POINT ( 'NONE', #9612 ) ;
#7637 = CARTESIAN_POINT ( 'NONE',  ( 30.99999999999998934, 13.50000000000000178, 31.50000000000000711 ) ) ;
#7638 = VECTOR ( 'NONE', #6887, 1000.000000000000000 ) ;
#7639 = FACE_BOUND ( 'NONE', #10242, .T. ) ;
#7640 = CARTESIAN_POINT ( 'NONE',  ( -33.97224318643357321, 0.000000000000000000, -64.55000000000001137 ) ) ;
#7641 = EDGE_CURVE ( 'NONE', #5152, #4529, #2140, .T. ) ;
#7642 = ORIENTED_EDGE ( 'NONE', *, *, #7912, .T. ) ;
#7643 = CARTESIAN_POINT ( 'NONE',  ( 26.79224318643355218, 3.500000000000000000, -51.05000000000000426 ) ) ;
#7644 = VERTEX_POINT ( 'NONE', #4652 ) ;
#7645 = ORIENTED_EDGE ( 'NONE', *, *, #8024, .F. ) ;
#7646 = EDGE_CURVE ( 'NONE', #7982, #10069, #5195, .T. ) ;
#7647 = VECTOR ( 'NONE', #3996, 1000.000000000000000 ) ;
#7648 = CIRCLE ( 'NONE', #6591, 1.700000000000007061 ) ;
#7649 = LINE ( 'NONE', #108, #1468 ) ;
#7650 = FACE_OUTER_BOUND ( 'NONE', #8629, .T. ) ;
#7651 = APPLICATION_PROTOCOL_DEFINITION ( 'draft international standard', 'automotive_design', 1998, #8339 ) ;
#7652 = FACE_OUTER_BOUND ( 'NONE', #3087, .T. ) ;
#7653 = EDGE_CURVE ( 'NONE', #3372, #9480, #10429, .T. ) ;
#7654 = CARTESIAN_POINT ( 'NONE',  ( 0.000000000000000000, 9.999999999999998224, 30.30000000000000071 ) ) ;
#7655 = LINE ( 'NONE', #171, #6291 ) ;
#7656 = VECTOR ( 'NONE', #10538, 1000.000000000000000 ) ;
#7657 = DIRECTION ( 'NONE',  ( 0.000000000000000000, -0.000000000000000000, 1.000000000000000000 ) ) ;
#7658 = CARTESIAN_POINT ( 'NONE',  ( 0.000000000000000000, 9.000000000000001776, 0.000000000000000000 ) ) ;
#7659 = CARTESIAN_POINT ( 'NONE',  ( 58.50000000000000711, 0.000000000000000000, 96.54183071120417026 ) ) ;
#7660 = EDGE_LOOP ( 'NONE', ( #5985, #10226, #8648, #7340 ) ) ;
#7661 = EDGE_CURVE ( 'NONE', #9257, #1775, #1701, .T. ) ;
#7662 = ORIENTED_EDGE ( 'NONE', *, *, #10107, .F. ) ;
#7663 = AXIS2_PLACEMENT_3D ( 'NONE', #4319, #5287, #7657 ) ;
#7664 = CARTESIAN_POINT ( 'NONE',  ( 61.00000000000000000, 61.56077753235641126, 45.50000000000001421 ) ) ;
#7665 = CARTESIAN_POINT ( 'NONE',  ( 30.99999999999998934, 8.500000000000000000, 31.50000000000000711 ) ) ;
#7666 = DIRECTION ( 'NONE',  ( 0.000000000000000000, -0.8386705679454233842, 0.5446390350150280835 ) ) ;
#7667 = LINE ( 'NONE', #3553, #4449 ) ;
#7668 = EDGE_CURVE ( 'NONE', #6094, #2959, #4700, .T. ) ;
#7669 = CARTESIAN_POINT ( 'NONE',  ( 0.000000000000000000, 51.19950323447029206, 45.15371760281852431 ) ) ;
#7670 = DIRECTION ( 'NONE',  ( 0.000000000000000000, 0.000000000000000000, 1.000000000000000000 ) ) ;
#7671 = SURFACE_STYLE_USAGE ( .BOTH. , #130 ) ;
#7672 = AXIS2_PLACEMENT_3D ( 'NONE', #8532, #4268, #7606 ) ;
#7673 = EDGE_CURVE ( 'NONE', #5156, #2442, #4595, .T. ) ;
#7674 = ORIENTED_EDGE ( 'NONE', *, *, #5244, .T. ) ;
#7675 = ORIENTED_EDGE ( 'NONE', *, *, #1900, .F. ) ;
#7676 = ORIENTED_EDGE ( 'NONE', *, *, #1901, .T. ) ;
#7677 = ORIENTED_EDGE ( 'NONE', *, *, #3641, .T. ) ;
#7678 = PLANE ( 'NONE',  #7208 ) ;
#7679 = VECTOR ( 'NONE', #1755, 1000.000000000000000 ) ;
#7680 = DIRECTION ( 'NONE',  ( 0.000000000000000000, 0.000000000000000000, 1.000000000000000000 ) ) ;
#7681 = LINE ( 'NONE', #2809, #7617 ) ;
#7682 = CARTESIAN_POINT ( 'NONE',  ( -40.00000000000000000, 5.500000000000000000, -21.50000000000000000 ) ) ;
#7683 = ORIENTED_EDGE ( 'NONE', *, *, #8809, .F. ) ;
#7684 = LINE ( 'NONE', #6743, #4645 ) ;
#7685 = CARTESIAN_POINT ( 'NONE',  ( -58.50000000000000000, 0.000000000000000000, 96.54183071120415605 ) ) ;
#7686 = EDGE_CURVE ( 'NONE', #6425, #8918, #2963, .T. ) ;
#7687 = VERTEX_POINT ( 'NONE', #3125 ) ;
#7688 = DIRECTION ( 'NONE',  ( -0.000000000000000000, -1.000000000000000000, 0.000000000000000000 ) ) ;
#7689 = CIRCLE ( 'NONE', #1747, 3.000000000000002220 ) ;
#7690 = ORIENTED_EDGE ( 'NONE', *, *, #2889, .F. ) ;
#7691 = EDGE_LOOP ( 'NONE', ( #8338, #1064, #6953, #6856 ) ) ;
#7692 = ORIENTED_EDGE ( 'NONE', *, *, #650, .T. ) ;
#7693 = ORIENTED_EDGE ( 'NONE', *, *, #2495, .T. ) ;
#7694 = DIRECTION ( 'NONE',  ( 0.000000000000000000, 0.000000000000000000, 1.000000000000000000 ) ) ;
#7695 = FACE_OUTER_BOUND ( 'NONE', #4788, .T. ) ;
#7696 = CARTESIAN_POINT ( 'NONE',  ( 151.3700173436259320, 0.000000000000000000, 45.50000000000000711 ) ) ;
#7697 = ORIENTED_EDGE ( 'NONE', *, *, #6656, .T. ) ;
#7698 = CARTESIAN_POINT ( 'NONE',  ( -41.47224318643353769, 3.500000000000000000, -21.95000000000000995 ) ) ;
#7699 = ORIENTED_EDGE ( 'NONE', *, *, #8372, .F. ) ;
#7700 = ORIENTED_EDGE ( 'NONE', *, *, #8634, .T. ) ;
#7701 = VECTOR ( 'NONE', #1163, 1000.000000000000000 ) ;
#7702 = LINE ( 'NONE', #1695, #8865 ) ;
#7703 = DIRECTION ( 'NONE',  ( 0.000000000000000000, 1.000000000000000000, 0.000000000000000000 ) ) ;
#7704 = EDGE_CURVE ( 'NONE', #8164, #4690, #10644, .T. ) ;
#7705 = EDGE_CURVE ( 'NONE', #3191, #8930, #6220, .T. ) ;
#7706 = CARTESIAN_POINT ( 'NONE',  ( 45.00000000000002132, 11.00000000000000000, -106.7000000000000171 ) ) ;
#7707 = CYLINDRICAL_SURFACE ( 'NONE', #8496, 1.000000000000000888 ) ;
#7708 = DIRECTION ( 'NONE',  ( -0.000000000000000000, -1.000000000000000000, 0.000000000000000000 ) ) ;
#7709 = AXIS2_PLACEMENT_3D ( 'NONE', #10687, #4198, #4092 ) ;
#7710 = CARTESIAN_POINT ( 'NONE',  ( -48.00000000000001421, 11.00000000000000000, 0.000000000000000000 ) ) ;
#7711 = DIRECTION ( 'NONE',  ( 0.000000000000000000, 1.000000000000000000, -0.000000000000000000 ) ) ;
#7712 = CARTESIAN_POINT ( 'NONE',  ( 16.52775681356645521, 3.500000000000000000, -27.04999999999999005 ) ) ;
#7713 = CARTESIAN_POINT ( 'NONE',  ( 38.99999999999997868, 1.600000000000000089, 92.50000000000001421 ) ) ;
#7714 = CARTESIAN_POINT ( 'NONE',  ( 52.50000000000000000, 0.000000000000000000, 88.54183071120415605 ) ) ;
#7715 = VERTEX_POINT ( 'NONE', #7274 ) ;
#7716 = ORIENTED_EDGE ( 'NONE', *, *, #8354, .T. ) ;
#7717 = LINE ( 'NONE', #6059, #6434 ) ;
#7718 = CARTESIAN_POINT ( 'NONE',  ( -67.00000000000000000, 53.62352359916265954, 38.50000000000000000 ) ) ;
#7719 = EDGE_CURVE ( 'NONE', #6540, #1386, #3941, .T. ) ;
#7720 = DIRECTION ( 'NONE',  ( -1.000000000000000000, 0.000000000000000000, -1.508455196501571183E-16 ) ) ;
#7721 = CARTESIAN_POINT ( 'NONE',  ( -29.55551362713294239, 3.500000000000000000, -92.00000000000002842 ) ) ;
#7722 = CARTESIAN_POINT ( 'NONE',  ( -52.64075431718811870, 49.02714113180754651, 43.71180783106817813 ) ) ;
#7723 = DIRECTION ( 'NONE',  ( 0.000000000000000000, -1.000000000000000000, 0.000000000000000000 ) ) ;
#7724 =( NAMED_UNIT ( * ) SI_UNIT ( $, .STERADIAN. ) SOLID_ANGLE_UNIT ( ) );
#7725 = EDGE_LOOP ( 'NONE', ( #3581, #612, #3305, #9138, #707, #4491 ) ) ;
#7726 = EDGE_LOOP ( 'NONE', ( #9001, #10001 ) ) ;
#7727 = ORIENTED_EDGE ( 'NONE', *, *, #8772, .T. ) ;
#7728 = EDGE_LOOP ( 'NONE', ( #10392, #2930, #1347, #7635 ) ) ;
#7729 = CYLINDRICAL_SURFACE ( 'NONE', #2497, 1.000000000000000888 ) ;
#7730 = ADVANCED_FACE ( 'NONE', ( #2090 ), #3835, .F. ) ;
#7731 = DIRECTION ( 'NONE',  ( 1.000000000000000000, -0.000000000000000000, 2.040851148208008491E-16 ) ) ;
#7732 = FACE_OUTER_BOUND ( 'NONE', #436, .T. ) ;
#7733 = CIRCLE ( 'NONE', #4416, 1.399999999999998579 ) ;
#7734 = ORIENTED_EDGE ( 'NONE', *, *, #8964, .T. ) ;
#7735 = DIRECTION ( 'NONE',  ( 0.000000000000000000, 0.7499999999999997780, 0.6614378277661479011 ) ) ;
#7736 = DIRECTION ( 'NONE',  ( 0.000000000000000000, 0.000000000000000000, -1.000000000000000000 ) ) ;
#7737 = ORIENTED_EDGE ( 'NONE', *, *, #8580, .F. ) ;
#7738 = VERTEX_POINT ( 'NONE', #5519 ) ;
#7739 = EDGE_LOOP ( 'NONE', ( #9181, #9232, #10597, #1828 ) ) ;
#7740 = ORIENTED_EDGE ( 'NONE', *, *, #196, .T. ) ;
#7741 = VECTOR ( 'NONE', #885, 1000.000000000000000 ) ;
#7742 = EDGE_CURVE ( 'NONE', #5077, #2050, #145, .T. ) ;
#7743 = FACE_OUTER_BOUND ( 'NONE', #9295, .T. ) ;
#7744 =( BOUNDED_CURVE ( )  B_SPLINE_CURVE ( 3, ( #476, #6465, #8168, #3251 ),
 .UNSPECIFIED., .F., .T. ) 
 B_SPLINE_CURVE_WITH_KNOTS ( ( 4, 4 ),
 ( 4.712388980384689674, 6.283185307179586232 ),
 .UNSPECIFIED. ) 
 CURVE ( )  GEOMETRIC_REPRESENTATION_ITEM ( )  RATIONAL_B_SPLINE_CURVE ( ( 1.000000000000000000, 0.8047378541243649375, 0.8047378541243649375, 1.000000000000000000 ) ) 
 REPRESENTATION_ITEM ( '' )  );
#7745 = LINE ( 'NONE', #1029, #9659 ) ;
#7746 = LINE ( 'NONE', #266, #2282 ) ;
#7747 = ORIENTED_EDGE ( 'NONE', *, *, #6468, .F. ) ;
#7748 = CARTESIAN_POINT ( 'NONE',  ( -12.99999999999988098, 2.000000000000000000, -75.70000000000001705 ) ) ;
#7749 = VECTOR ( 'NONE', #6493, 1000.000000000000000 ) ;
#7750 = EDGE_LOOP ( 'NONE', ( #8837, #3698, #5908, #1036 ) ) ;
#7751 = VECTOR ( 'NONE', #9502, 1000.000000000000000 ) ;
#7752 = EDGE_LOOP ( 'NONE', ( #1180, #1435, #1396, #7428 ) ) ;
#7753 = EDGE_CURVE ( 'NONE', #4995, #10188, #4748, .T. ) ;
#7754 = VECTOR ( 'NONE', #5400, 1000.000000000000000 ) ;
#7755 = AXIS2_PLACEMENT_3D ( 'NONE', #194, #4341, #7680 ) ;
#7756 = CARTESIAN_POINT ( 'NONE',  ( -48.99999999999998579, 35.65504675933387091, -113.5000000000000000 ) ) ;
#7757 = CARTESIAN_POINT ( 'NONE',  ( 35.99999999999999289, 35.65504675933387091, 0.000000000000000000 ) ) ;
#7758 = CARTESIAN_POINT ( 'NONE',  ( 44.80000000000000426, 8.500000000000000000, -30.30000000000000782 ) ) ;
#7759 = CARTESIAN_POINT ( 'NONE',  ( 19.47224318643354835, 3.500000000000000000, -27.04999999999999005 ) ) ;
#7760 = CARTESIAN_POINT ( 'NONE',  ( 0.000000000000000000, 9.999999999999998224, 0.000000000000000000 ) ) ;
#7761 = PLANE ( 'NONE',  #3642 ) ;
#7762 = CARTESIAN_POINT ( 'NONE',  ( -31.02775681356649429, 0.000000000000000000, -64.55000000000001137 ) ) ;
#7763 = CARTESIAN_POINT ( 'NONE',  ( -13.00000000000001066, 6.000000000000000000, -89.10000000000000853 ) ) ;
#7764 = EDGE_LOOP ( 'NONE', ( #1898, #10313, #6531, #7683 ) ) ;
#7765 = CIRCLE ( 'NONE', #10536, 1.000000000000000888 ) ;
#7766 = AXIS2_PLACEMENT_3D ( 'NONE', #2634, #6007, #7882 ) ;
#7767 = VERTEX_POINT ( 'NONE', #3070 ) ;
#7768 = LINE ( 'NONE', #10262, #10444 ) ;
#7769 = LINE ( 'NONE', #1873, #1635 ) ;
#7770 = CIRCLE ( 'NONE', #3065, 1.399999999999998579 ) ;
#7771 = DIRECTION ( 'NONE',  ( 0.000000000000000000, 1.000000000000000000, 0.000000000000000000 ) ) ;
#7772 = DIRECTION ( 'NONE',  ( -1.000000000000000000, 0.000000000000000000, -0.000000000000000000 ) ) ;
#7773 = CARTESIAN_POINT ( 'NONE',  ( 36.99999999999999289, 47.45010387334527024, 45.50000000000000711 ) ) ;
#7774 = DIRECTION ( 'NONE',  ( 1.000000000000000000, -0.000000000000000000, 0.000000000000000000 ) ) ;
#7775 = EDGE_CURVE ( 'NONE', #7087, #3952, #4329, .T. ) ;
#7776 = CARTESIAN_POINT ( 'NONE',  ( -41.99999999999998579, 9.999999999999998224, 28.49999999999999289 ) ) ;
#7777 = ORIENTED_EDGE ( 'NONE', *, *, #7956, .T. ) ;
#7778 = ORIENTED_EDGE ( 'NONE', *, *, #1461, .F. ) ;
#7779 = ADVANCED_FACE ( 'NONE', ( #8747 ), #1268, .F. ) ;
#7780 = CIRCLE ( 'NONE', #3760, 2.000000000000001776 ) ;
#7781 = VERTEX_POINT ( 'NONE', #5676 ) ;
#7782 = VERTEX_POINT ( 'NONE', #873 ) ;
#7783 = DIRECTION ( 'NONE',  ( -1.000000000000000000, 0.000000000000000000, -0.000000000000000000 ) ) ;
#7784 = CARTESIAN_POINT ( 'NONE',  ( -42.19999999999998863, 11.00000000000000000, -105.5000000000000142 ) ) ;
#7785 = LINE ( 'NONE', #9461, #9525 ) ;
#7786 = VECTOR ( 'NONE', #6683, 1000.000000000000000 ) ;
#7787 = DIRECTION ( 'NONE',  ( 0.000000000000000000, 0.7499999999999997780, 0.6614378277661479011 ) ) ;
#7788 = ADVANCED_FACE ( 'NONE', ( #5887 ), #9222, .T. ) ;
#7789 = LINE ( 'NONE', #3685, #8191 ) ;
#7790 = CARTESIAN_POINT ( 'NONE',  ( -46.00000000000002132, 5.500000000000000000, 31.49999999999999289 ) ) ;
#7791 = ORIENTED_EDGE ( 'NONE', *, *, #7324, .F. ) ;
#7792 = LINE ( 'NONE', #314, #5875 ) ;
#7793 = ORIENTED_EDGE ( 'NONE', *, *, #4668, .T. ) ;
#7794 = ORIENTED_EDGE ( 'NONE', *, *, #5560, .T. ) ;
#7795 = EDGE_CURVE ( 'NONE', #9901, #5527, #6406, .T. ) ;
#7796 = ORIENTED_EDGE ( 'NONE', *, *, #4895, .T. ) ;
#7797 = STYLED_ITEM ( 'NONE', ( #5848 ), #6634 ) ;
#7798 = VERTEX_POINT ( 'NONE', #822 ) ;
#7799 = AXIS2_PLACEMENT_3D ( 'NONE', #5093, #8275, #7515 ) ;
#7800 = DIRECTION ( 'NONE',  ( 0.000000000000000000, 0.000000000000000000, -1.000000000000000000 ) ) ;
#7801 = PLANE ( 'NONE',  #7574 ) ;
#7802 = CARTESIAN_POINT ( 'NONE',  ( 151.3700173436259320, 21.87450786638755318, 74.50000000000002842 ) ) ;
#7803 = EDGE_CURVE ( 'NONE', #5406, #10717, #7295, .T. ) ;
#7804 = VERTEX_POINT ( 'NONE', #3378 ) ;
#7805 = CARTESIAN_POINT ( 'NONE',  ( 10.31999999999999673, 9.000000000000001776, -87.40000000000001990 ) ) ;
#7806 = VECTOR ( 'NONE', #5604, 1000.000000000000000 ) ;
#7807 = ORIENTED_EDGE ( 'NONE', *, *, #3262, .T. ) ;
#7808 = ORIENTED_EDGE ( 'NONE', *, *, #1338, .F. ) ;
#7809 = ORIENTED_EDGE ( 'NONE', *, *, #1203, .F. ) ;
#7810 = EDGE_CURVE ( 'NONE', #1101, #1679, #4254, .T. ) ;
#7811 = AXIS2_PLACEMENT_3D ( 'NONE', #9981, #2512, #5831 ) ;
#7812 = VECTOR ( 'NONE', #7953, 1000.000000000000000 ) ;
#7813 = CARTESIAN_POINT ( 'NONE',  ( -50.26643112187272067, 53.62352359916266664, 38.50000000000000000 ) ) ;
#7814 = DIRECTION ( 'NONE',  ( -0.000000000000000000, 0.6614378277661476790, -0.7500000000000000000 ) ) ;
#7815 = FACE_OUTER_BOUND ( 'NONE', #7660, .T. ) ;
#7816 = CARTESIAN_POINT ( 'NONE',  ( 151.3700173436259320, 5.999999999999998224, 45.50000000000000711 ) ) ;
#7817 = DIRECTION ( 'NONE',  ( -0.000000000000000000, 1.000000000000000000, -0.000000000000000000 ) ) ;
#7818 = CARTESIAN_POINT ( 'NONE',  ( 52.50000000000000000, 31.51927491022727423, 29.67255168371715257 ) ) ;
#7819 = FACE_OUTER_BOUND ( 'NONE', #5352, .T. ) ;
#7820 = ORIENTED_EDGE ( 'NONE', *, *, #9386, .T. ) ;
#7821 = AXIS2_PLACEMENT_3D ( 'NONE', #6440, #1322, #4806 ) ;
#7822 = EDGE_CURVE ( 'NONE', #6395, #30, #7491, .T. ) ;
#7823 = VERTEX_POINT ( 'NONE', #1539 ) ;
#7824 = CARTESIAN_POINT ( 'NONE',  ( -26.77516339985649196, 0.000000000000000000, -15.45864779650316478 ) ) ;
#7825 = CARTESIAN_POINT ( 'NONE',  ( 58.50000000000000000, 1.488235112473839328, 101.5209973778708274 ) ) ;
#7826 = AXIS2_PLACEMENT_3D ( 'NONE', #7592, #982, #10134 ) ;
#7827 = CIRCLE ( 'NONE', #6062, 1.000000000000000888 ) ;
#7828 = CARTESIAN_POINT ( 'NONE',  ( -15.82000000000000028, 41.00000000000000000, -64.92000000000001592 ) ) ;
#7829 = DIRECTION ( 'NONE',  ( -0.000000000000000000, 0.7499999999999997780, 0.6614378277661480121 ) ) ;
#7830 = CARTESIAN_POINT ( 'NONE',  ( -42.19999999999998863, 40.99999999999999289, -105.5000000000000142 ) ) ;
#7831 = LINE ( 'NONE', #348, #10245 ) ;
#7832 = LINE ( 'NONE', #9454, #2390 ) ;
#7833 = EDGE_LOOP ( 'NONE', ( #3690, #2373, #8352, #3430 ) ) ;
#7834 = ORIENTED_EDGE ( 'NONE', *, *, #9926, .T. ) ;
#7835 = AXIS2_PLACEMENT_3D ( 'NONE', #9801, #4135, #7360 ) ;
#7836 = EDGE_LOOP ( 'NONE', ( #4191, #1358, #7675, #671, #10565, #7298 ) ) ;
#7837 = ORIENTED_EDGE ( 'NONE', *, *, #4591, .T. ) ;
#7838 = EDGE_CURVE ( 'NONE', #6627, #2124, #2567, .T. ) ;
#7839 = DIRECTION ( 'NONE',  ( 0.9538492507391959085, 0.000000000000000000, 0.3002858752327099978 ) ) ;
#7840 = LINE ( 'NONE', #7066, #2906 ) ;
#7841 = ADVANCED_FACE ( 'NONE', ( #4860 ), #1699, .F. ) ;
#7842 = AXIS2_PLACEMENT_3D ( 'NONE', #10763, #6562, #10708 ) ;
#7843 = EDGE_CURVE ( 'NONE', #5498, #2274, #4151, .T. ) ;
#7844 = CARTESIAN_POINT ( 'NONE',  ( -58.50000000000000000, 33.76927491022726713, 31.65686516701561715 ) ) ;
#7845 = EDGE_LOOP ( 'NONE', ( #6674, #4295 ) ) ;
#7846 = DIRECTION ( 'NONE',  ( -0.000000000000000000, 1.000000000000000000, 0.000000000000000000 ) ) ;
#7847 = ORIENTED_EDGE ( 'NONE', *, *, #2517, .T. ) ;
#7848 = CARTESIAN_POINT ( 'NONE',  ( 35.99999999999998579, 40.99999999999999289, -41.50000000000002132 ) ) ;
#7849 = ORIENTED_EDGE ( 'NONE', *, *, #9871, .F. ) ;
#7850 = ORIENTED_EDGE ( 'NONE', *, *, #1434, .T. ) ;
#7851 = ORIENTED_EDGE ( 'NONE', *, *, #3360, .F. ) ;
#7852 = ORIENTED_EDGE ( 'NONE', *, *, #9263, .F. ) ;
#7853 = EDGE_CURVE ( 'NONE', #1786, #6828, #9117, .T. ) ;
#7854 = DIRECTION ( 'NONE',  ( 0.000000000000000000, -0.000000000000000000, -1.000000000000000000 ) ) ;
#7855 = EDGE_CURVE ( 'NONE', #9446, #9469, #8195, .T. ) ;
#7856 = DIRECTION ( 'NONE',  ( 0.000000000000000000, 0.000000000000000000, -1.000000000000000000 ) ) ;
#7857 = DIRECTION ( 'NONE',  ( -0.000000000000000000, 1.000000000000000000, 0.000000000000000000 ) ) ;
#7858 = ORIENTED_EDGE ( 'NONE', *, *, #3364, .F. ) ;
#7859 = VECTOR ( 'NONE', #770, 1000.000000000000000 ) ;
#7860 = CARTESIAN_POINT ( 'NONE',  ( 23.84775681356645194, 3.500000000000000000, -97.94999999999998863 ) ) ;
#7861 = VERTEX_POINT ( 'NONE', #10696 ) ;
#7862 = ORIENTED_EDGE ( 'NONE', *, *, #5035, .F. ) ;
#7863 = ORIENTED_EDGE ( 'NONE', *, *, #1720, .F. ) ;
#7864 = VECTOR ( 'NONE', #1793, 1000.000000000000000 ) ;
#7865 = FACE_BOUND ( 'NONE', #1225, .T. ) ;
#7866 = CARTESIAN_POINT ( 'NONE',  ( 6.300000000000006928, 6.000000000000000000, -89.10000000000000853 ) ) ;
#7867 = DIRECTION ( 'NONE',  ( 0.000000000000000000, 0.000000000000000000, 1.000000000000000000 ) ) ;
#7868 = VERTEX_POINT ( 'NONE', #9 ) ;
#7869 = CARTESIAN_POINT ( 'NONE',  ( -42.20000000000008100, 11.00000000000000000, -3.570991740791287672E-14 ) ) ;
#7870 = CARTESIAN_POINT ( 'NONE',  ( 44.99999999999999289, 0.000000000000000000, 37.50000000000000711 ) ) ;
#7871 = DIRECTION ( 'NONE',  ( 0.000000000000000000, 0.000000000000000000, -1.000000000000000000 ) ) ;
#7872 = VECTOR ( 'NONE', #5357, 1000.000000000000000 ) ;
#7873 = LINE ( 'NONE', #3712, #8504 ) ;
#7874 = ORIENTED_EDGE ( 'NONE', *, *, #2947, .T. ) ;
#7875 = ADVANCED_FACE ( 'NONE', ( #717 ), #2406, .T. ) ;
#7876 = ORIENTED_EDGE ( 'NONE', *, *, #9066, .T. ) ;
#7877 = CARTESIAN_POINT ( 'NONE',  ( -44.79999999999999716, 9.999999999999998224, 30.30000000000000071 ) ) ;
#7878 = DIRECTION ( 'NONE',  ( -0.000000000000000000, -1.000000000000000000, 1.248883513170111899E-16 ) ) ;
#7879 = AXIS2_PLACEMENT_3D ( 'NONE', #8133, #9605, #9711 ) ;
#7880 = EDGE_CURVE ( 'NONE', #9425, #6828, #6492, .T. ) ;
#7881 = CYLINDRICAL_SURFACE ( 'NONE', #1186, 1.000000000000000888 ) ;
#7882 = DIRECTION ( 'NONE',  ( 0.4999999999999993894, 0.000000000000000000, -0.8660254037844389297 ) ) ;
#7883 = CARTESIAN_POINT ( 'NONE',  ( -49.99999999999998579, 11.00000000000000000, -38.50000000000000711 ) ) ;
#7884 = DIRECTION ( 'NONE',  ( 0.000000000000000000, 0.000000000000000000, -1.000000000000000000 ) ) ;
#7885 = DIRECTION ( 'NONE',  ( -0.000000000000000000, -1.000000000000000000, -0.000000000000000000 ) ) ;
#7886 = ORIENTED_EDGE ( 'NONE', *, *, #10669, .F. ) ;
#7887 = ORIENTED_EDGE ( 'NONE', *, *, #8772, .F. ) ;
#7888 = VERTEX_POINT ( 'NONE', #2354 ) ;
#7889 = EDGE_CURVE ( 'NONE', #9317, #4571, #6550, .T. ) ;
#7890 = VERTEX_POINT ( 'NONE', #9876 ) ;
#7891 = LINE ( 'NONE', #3025, #8783 ) ;
#7892 = FACE_OUTER_BOUND ( 'NONE', #8693, .T. ) ;
#7893 = CARTESIAN_POINT ( 'NONE',  ( -50.99999999999999289, 11.00000000000000000, -37.50000000000007816 ) ) ;
#7894 = CARTESIAN_POINT ( 'NONE',  ( 35.99999999999999289, 40.99999999999999289, -111.5000000000000000 ) ) ;
#7895 = DIRECTION ( 'NONE',  ( 0.000000000000000000, 0.000000000000000000, 1.000000000000000000 ) ) ;
#7896 = ORIENTED_EDGE ( 'NONE', *, *, #6194, .T. ) ;
#7897 = DIRECTION ( 'NONE',  ( -0.000000000000000000, -1.000000000000000000, -0.000000000000000000 ) ) ;
#7898 = EDGE_LOOP ( 'NONE', ( #4827, #10571, #86, #4519 ) ) ;
#7899 = ORIENTED_EDGE ( 'NONE', *, *, #647, .T. ) ;
#7900 = ORIENTED_EDGE ( 'NONE', *, *, #3333, .F. ) ;
#7901 = ADVANCED_FACE ( 'NONE', ( #8246 ), #5010, .F. ) ;
#7902 = EDGE_CURVE ( 'NONE', #5637, #4178, #9933, .T. ) ;
#7903 = ORIENTED_EDGE ( 'NONE', *, *, #3002, .F. ) ;
#7904 = DIRECTION ( 'NONE',  ( 0.000000000000000000, 0.000000000000000000, 1.000000000000000000 ) ) ;
#7905 = CIRCLE ( 'NONE', #7379, 2.000000000000001776 ) ;
#7906 = DIRECTION ( 'NONE',  ( -1.000000000000000000, 0.000000000000000000, 0.000000000000000000 ) ) ;
#7907 = CARTESIAN_POINT ( 'NONE',  ( -41.47224318643354479, 0.000000000000000000, 21.95000000000000995 ) ) ;
#7908 = CARTESIAN_POINT ( 'NONE',  ( 36.99999999999998579, 6.000000000000000000, -48.50000000000002842 ) ) ;
#7909 = ORIENTED_EDGE ( 'NONE', *, *, #9056, .F. ) ;
#7910 = CARTESIAN_POINT ( 'NONE',  ( -38.52775681356645521, 0.000000000000000000, 21.95000000000000995 ) ) ;
#7911 = ORIENTED_EDGE ( 'NONE', *, *, #9044, .T. ) ;
#7912 = EDGE_CURVE ( 'NONE', #2350, #4673, #8305, .T. ) ;
#7913 = ORIENTED_EDGE ( 'NONE', *, *, #6231, .F. ) ;
#7914 = ORIENTED_EDGE ( 'NONE', *, *, #2852, .F. ) ;
#7915 = VECTOR ( 'NONE', #1710, 1000.000000000000000 ) ;
#7916 = EDGE_CURVE ( 'NONE', #4178, #7278, #9388, .T. ) ;
#7917 = ADVANCED_FACE ( 'NONE', ( #10249 ), #2019, .T. ) ;
#7918 = DIRECTION ( 'NONE',  ( 0.000000000000000000, -0.6614378277661476790, 0.7500000000000000000 ) ) ;
#7919 = DIRECTION ( 'NONE',  ( 0.000000000000000000, 1.000000000000000000, -1.248883513170111899E-16 ) ) ;
#7920 = CARTESIAN_POINT ( 'NONE',  ( -13.00000000000001066, 2.000000000000000000, -89.10000000000000853 ) ) ;
#7921 = VECTOR ( 'NONE', #3537, 1000.000000000000000 ) ;
#7922 = VERTEX_POINT ( 'NONE', #985 ) ;
#7923 = CARTESIAN_POINT ( 'NONE',  ( 44.99999999999999289, 6.000000000000000000, 38.50000000000000000 ) ) ;
#7924 = LINE ( 'NONE', #3933, #2640 ) ;
#7925 = CARTESIAN_POINT ( 'NONE',  ( 26.79224318643355218, 3.500000000000000000, -45.95000000000000995 ) ) ;
#7926 = EDGE_LOOP ( 'NONE', ( #7858, #2187, #2055, #4634, #700, #6685 ) ) ;
#7927 = ADVANCED_FACE ( 'NONE', ( #6048 ), #8568, .F. ) ;
#7928 = VECTOR ( 'NONE', #4847, 1000.000000000000000 ) ;
#7929 = VECTOR ( 'NONE', #7122, 1000.000000000000000 ) ;
#7930 = DIRECTION ( 'NONE',  ( 0.000000000000000000, 0.000000000000000000, -1.000000000000000000 ) ) ;
#7931 = CARTESIAN_POINT ( 'NONE',  ( 35.99999999999998579, 40.99999999999999289, 0.000000000000000000 ) ) ;
#7932 = CARTESIAN_POINT ( 'NONE',  ( 44.80000000000000426, -52.11188002363893901, -30.30000000000000782 ) ) ;
#7933 = DIRECTION ( 'NONE',  ( -0.000000000000000000, 1.000000000000000000, -0.000000000000000000 ) ) ;
#7934 = DIRECTION ( 'NONE',  ( 0.000000000000000000, -0.000000000000000000, 1.000000000000000000 ) ) ;
#7935 = AXIS2_PLACEMENT_3D ( 'NONE', #9851, #8990, #8276 ) ;
#7936 = CARTESIAN_POINT ( 'NONE',  ( -50.99999999999999289, 11.00000000000000000, -113.5000000000000000 ) ) ;
#7937 = AXIS2_PLACEMENT_3D ( 'NONE', #7275, #8910, #5520 ) ;
#7938 = CARTESIAN_POINT ( 'NONE',  ( 0.000000000000000000, 41.00000000000000000, -64.92000000000001592 ) ) ;
#7939 = EDGE_LOOP ( 'NONE', ( #510, #5967, #8945, #5626 ) ) ;
#7940 = ORIENTED_EDGE ( 'NONE', *, *, #1487, .F. ) ;
#7941 = EDGE_CURVE ( 'NONE', #1090, #4215, #1191, .T. ) ;
#7942 = ORIENTED_EDGE ( 'NONE', *, *, #7838, .T. ) ;
#7943 = AXIS2_PLACEMENT_3D ( 'NONE', #9335, #170, #1862 ) ;
#7944 = EDGE_LOOP ( 'NONE', ( #471, #9922, #3842, #7862 ) ) ;
#7945 = CARTESIAN_POINT ( 'NONE',  ( -63.00000000000000000, 20.81176179958135464, 73.56274606680626960 ) ) ;
#7946 = EDGE_CURVE ( 'NONE', #415, #4956, #8683, .T. ) ;
#7947 = CARTESIAN_POINT ( 'NONE',  ( -68.00000000000000000, 6.881917103688198090, 107.5000000000000142 ) ) ;
#7948 = CARTESIAN_POINT ( 'NONE',  ( 2.486436982233404359E-14, 8.500000000000000000, 21.49999999999995381 ) ) ;
#7949 = DIRECTION ( 'NONE',  ( 0.000000000000000000, 0.000000000000000000, -1.000000000000000000 ) ) ;
#7950 = DIRECTION ( 'NONE',  ( -0.000000000000000000, -1.000000000000000000, 0.000000000000000000 ) ) ;
#7951 = VECTOR ( 'NONE', #5552, 1000.000000000000000 ) ;
#7952 = VERTEX_POINT ( 'NONE', #6817 ) ;
#7953 = DIRECTION ( 'NONE',  ( 0.000000000000000000, -1.000000000000000000, 0.000000000000000000 ) ) ;
#7954 = ORIENTED_EDGE ( 'NONE', *, *, #10314, .F. ) ;
#7955 = ORIENTED_EDGE ( 'NONE', *, *, #1603, .T. ) ;
#7956 = EDGE_CURVE ( 'NONE', #627, #5115, #7648, .T. ) ;
#7957 = ORIENTED_EDGE ( 'NONE', *, *, #8964, .F. ) ;
#7958 = VERTEX_POINT ( 'NONE', #1146 ) ;
#7959 = LINE ( 'NONE', #474, #10681 ) ;
#7960 = CARTESIAN_POINT ( 'NONE',  ( -40.99999999999998579, 6.000000000000000000, -42.50000000000002132 ) ) ;
#7961 = CARTESIAN_POINT ( 'NONE',  ( 25.31999999999999673, 6.000000000000000000, -100.5000000000000000 ) ) ;
#7962 = LINE ( 'NONE', #529, #4619 ) ;
#7963 = CIRCLE ( 'NONE', #625, 1.399999999999998579 ) ;
#7964 = FACE_OUTER_BOUND ( 'NONE', #6854, .T. ) ;
#7965 = ORIENTED_EDGE ( 'NONE', *, *, #10390, .T. ) ;
#7966 = PLANE ( 'NONE',  #10726 ) ;
#7967 = ORIENTED_EDGE ( 'NONE', *, *, #8541, .T. ) ;
#7968 = VERTEX_POINT ( 'NONE', #10088 ) ;
#7969 = ORIENTED_EDGE ( 'NONE', *, *, #8299, .F. ) ;
#7970 = AXIS2_PLACEMENT_3D ( 'NONE', #943, #8587, #10104 ) ;
#7971 = AXIS2_PLACEMENT_3D ( 'NONE', #10725, #5964, #6630 ) ;
#7972 = ADVANCED_FACE ( 'NONE', ( #7650 ), #2670, .T. ) ;
#7973 = DIRECTION ( 'NONE',  ( 3.931670319239244176E-17, 1.000000000000000000, -1.248883513170111899E-16 ) ) ;
#7974 = CIRCLE ( 'NONE', #5698, 1.700000000000007061 ) ;
#7975 = FACE_OUTER_BOUND ( 'NONE', #7019, .T. ) ;
#7976 = FACE_OUTER_BOUND ( 'NONE', #8707, .T. ) ;
#7977 = ORIENTED_EDGE ( 'NONE', *, *, #7795, .F. ) ;
#7978 = DIRECTION ( 'NONE',  ( 0.000000000000000000, 0.000000000000000000, 1.000000000000000000 ) ) ;
#7979 = DIRECTION ( 'NONE',  ( -0.2297926837559579882, -0.6437374881039241714, 0.7299297013424542735 ) ) ;
#7980 = EDGE_CURVE ( 'NONE', #2803, #7570, #2832, .T. ) ;
#7981 = CARTESIAN_POINT ( 'NONE',  ( -60.00000000000000000, 41.00914532150120095, 56.70849737787085587 ) ) ;
#7982 = VERTEX_POINT ( 'NONE', #5992 ) ;
#7983 = VECTOR ( 'NONE', #8227, 1000.000000000000000 ) ;
#7984 = EDGE_CURVE ( 'NONE', #9973, #6756, #4479, .T. ) ;
#7985 = DIRECTION ( 'NONE',  ( 0.000000000000000000, 0.000000000000000000, -1.000000000000000000 ) ) ;
#7986 = CARTESIAN_POINT ( 'NONE',  ( 151.3700173436259320, 49.26224930127651191, 43.44522022494767555 ) ) ;
#7987 = DIRECTION ( 'NONE',  ( 0.4999999999999951705, 0.000000000000000000, 0.8660254037844414832 ) ) ;
#7988 = CARTESIAN_POINT ( 'NONE',  ( 38.99999999999997868, 1.600000000000007638, 92.50000000000001421 ) ) ;
#7989 = CARTESIAN_POINT ( 'NONE',  ( -26.77516339985649196, 13.50000000000000178, -15.45864779650316478 ) ) ;
#7990 = AXIS2_PLACEMENT_3D ( 'NONE', #110, #8622, #3485 ) ;
#7991 = ADVANCED_FACE ( 'NONE', ( #3538 ), #3656, .F. ) ;
#7992 = CARTESIAN_POINT ( 'NONE',  ( -35.44448637286711801, 3.500000000000000000, -92.00000000000000000 ) ) ;
#7993 = DIRECTION ( 'NONE',  ( 0.000000000000000000, -0.6614378277661476790, 0.7500000000000000000 ) ) ;
#7994 = ORIENTED_EDGE ( 'NONE', *, *, #6421, .F. ) ;
#7995 = ORIENTED_EDGE ( 'NONE', *, *, #8479, .T. ) ;
#7996 = ORIENTED_EDGE ( 'NONE', *, *, #1437, .T. ) ;
#7997 = AXIS2_PLACEMENT_3D ( 'NONE', #9648, #9545, #9438 ) ;
#7998 = AXIS2_PLACEMENT_3D ( 'NONE', #9723, #3783, #4751 ) ;
#7999 = EDGE_CURVE ( 'NONE', #5335, #754, #10136, .T. ) ;
#8000 = DIRECTION ( 'NONE',  ( -0.000000000000000000, 0.7499999999999997780, 0.6614378277661479011 ) ) ;
#8001 = DIRECTION ( 'NONE',  ( 0.000000000000000000, 0.000000000000000000, 1.000000000000000000 ) ) ;
#8002 = CARTESIAN_POINT ( 'NONE',  ( -32.50000000000002132, 0.000000000000000000, -93.40000000000000568 ) ) ;
#8003 = EDGE_CURVE ( 'NONE', #423, #9595, #4534, .T. ) ;
#8004 = LINE ( 'NONE', #2978, #6350 ) ;
#8005 = DIRECTION ( 'NONE',  ( 0.000000000000000000, 0.000000000000000000, 1.000000000000000000 ) ) ;
#8006 = CIRCLE ( 'NONE', #6413, 2.000000000000001776 ) ;
#8007 = ORIENTED_EDGE ( 'NONE', *, *, #3234, .F. ) ;
#8008 = CARTESIAN_POINT ( 'NONE',  ( -64.50000000000000000, 60.07254241988259480, 47.18750000000002842 ) ) ;
#8009 = EDGE_LOOP ( 'NONE', ( #9914, #1504, #1394, #2765 ) ) ;
#8010 = EDGE_LOOP ( 'NONE', ( #9654, #7876, #3801, #2115, #5628, #6016 ) ) ;
#8011 = ORIENTED_EDGE ( 'NONE', *, *, #1501, .T. ) ;
#8012 = AXIS2_PLACEMENT_3D ( 'NONE', #10066, #6684, #3518 ) ;
#8013 = DIRECTION ( 'NONE',  ( 0.000000000000000000, -1.000000000000000000, 0.000000000000000000 ) ) ;
#8014 = CARTESIAN_POINT ( 'NONE',  ( 15.00000000000000711, 8.500000000000000000, 0.000000000000000000 ) ) ;
#8015 = EDGE_CURVE ( 'NONE', #9952, #7400, #9439, .T. ) ;
#8016 = CARTESIAN_POINT ( 'NONE',  ( 0.000000000000000000, 6.000000000000000000, 0.000000000000000000 ) ) ;
#8017 = CARTESIAN_POINT ( 'NONE',  ( 20.94448637286709669, 3.500000000000000000, 24.50000000000001066 ) ) ;
#8018 = ORIENTED_EDGE ( 'NONE', *, *, #1901, .F. ) ;
#8019 = PLANE ( 'NONE',  #2549 ) ;
#8020 = PLANE ( 'NONE',  #7663 ) ;
#8021 = ORIENTED_EDGE ( 'NONE', *, *, #8451, .T. ) ;
#8022 = EDGE_LOOP ( 'NONE', ( #6311, #8486 ) ) ;
#8023 = ORIENTED_EDGE ( 'NONE', *, *, #6666, .F. ) ;
#8024 = EDGE_CURVE ( 'NONE', #4642, #2803, #3848, .T. ) ;
#8025 = DIRECTION ( 'NONE',  ( 0.4999999999999998890, 0.000000000000000000, -0.8660254037844385966 ) ) ;
#8026 = VECTOR ( 'NONE', #1634, 1000.000000000000000 ) ;
#8027 = PLANE ( 'NONE',  #9826 ) ;
#8028 = PLANE ( 'NONE',  #3037 ) ;
#8029 = ORIENTED_EDGE ( 'NONE', *, *, #7044, .T. ) ;
#8030 = DIRECTION ( 'NONE',  ( 0.000000000000000000, -1.000000000000000000, 0.000000000000000000 ) ) ;
#8031 = CARTESIAN_POINT ( 'NONE',  ( 24.00000000000000000, 5.500000000000000000, -28.49999999999999289 ) ) ;
#8032 = DIRECTION ( 'NONE',  ( 0.000000000000000000, -1.000000000000000000, 0.000000000000000000 ) ) ;
#8033 = ORIENTED_EDGE ( 'NONE', *, *, #6993, .T. ) ;
#8034 = VECTOR ( 'NONE', #2451, 1000.000000000000000 ) ;
#8035 = EDGE_CURVE ( 'NONE', #9953, #6318, #9276, .T. ) ;
#8036 = DIRECTION ( 'NONE',  ( 0.4999999999999952260, 0.000000000000000000, -0.8660254037844413721 ) ) ;
#8037 = DIRECTION ( 'NONE',  ( 0.000000000000000000, 0.000000000000000000, -1.000000000000000000 ) ) ;
#8038 = DIRECTION ( 'NONE',  ( 0.000000000000000000, -1.000000000000000000, 0.000000000000000000 ) ) ;
#8039 = DIRECTION ( 'NONE',  ( -1.000000000000000000, 0.000000000000000000, -0.000000000000000000 ) ) ;
#8040 = VECTOR ( 'NONE', #8937, 1000.000000000000000 ) ;
#8041 = DIRECTION ( 'NONE',  ( 0.000000000000000000, 0.000000000000000000, -1.000000000000000000 ) ) ;
#8042 = LINE ( 'NONE', #1545, #9212 ) ;
#8043 = DIRECTION ( 'NONE',  ( -0.000000000000000000, -1.000000000000000000, -0.000000000000000000 ) ) ;
#8044 = EDGE_LOOP ( 'NONE', ( #3410, #5541, #2590, #672 ) ) ;
#8045 = VERTEX_POINT ( 'NONE', #1963 ) ;
#8046 = ORIENTED_EDGE ( 'NONE', *, *, #1961, .F. ) ;
#8047 = VECTOR ( 'NONE', #4742, 1000.000000000000000 ) ;
#8048 = EDGE_CURVE ( 'NONE', #687, #2050, #8466, .T. ) ;
#8049 = DIRECTION ( 'NONE',  ( 0.000000000000000000, -1.000000000000000000, 0.000000000000000000 ) ) ;
#8050 = DIRECTION ( 'NONE',  ( -1.000000000000000000, 0.000000000000000000, 1.156482317317863639E-15 ) ) ;
#8051 = CARTESIAN_POINT ( 'NONE',  ( 42.00000000000000711, 6.000000000000000000, -104.5000000000000000 ) ) ;
#8052 = DIRECTION ( 'NONE',  ( 0.4999999999999998890, 0.000000000000000000, 0.8660254037844385966 ) ) ;
#8053 = LINE ( 'NONE', #2216, #10559 ) ;
#8054 = VERTEX_POINT ( 'NONE', #941 ) ;
#8055 = ADVANCED_FACE ( 'NONE', ( #8424 ), #5744, .F. ) ;
#8056 = ORIENTED_EDGE ( 'NONE', *, *, #3274, .T. ) ;
#8057 = ORIENTED_EDGE ( 'NONE', *, *, #952, .T. ) ;
#8058 = EDGE_CURVE ( 'NONE', #687, #8718, #667, .T. ) ;
#8059 = ORIENTED_EDGE ( 'NONE', *, *, #10111, .F. ) ;
#8060 = LINE ( 'NONE', #9634, #5627 ) ;
#8061 = CARTESIAN_POINT ( 'NONE',  ( 6.299999999999976730, 6.000000000000000000, 2.953718350987529709E-15 ) ) ;
#8062 = CARTESIAN_POINT ( 'NONE',  ( -38.52775681356645521, 3.500000000000000000, 21.95000000000000995 ) ) ;
#8063 = CARTESIAN_POINT ( 'NONE',  ( 38.19999999999998153, 11.00000000000000000, -106.7000000000000171 ) ) ;
#8064 = CARTESIAN_POINT ( 'NONE',  ( -26.77516339985649196, 35.65504675933387091, 15.45864779650316478 ) ) ;
#8065 = ORIENTED_EDGE ( 'NONE', *, *, #9220, .T. ) ;
#8066 = CARTESIAN_POINT ( 'NONE',  ( -11.30000000000001137, 6.000000000000000000, -0.000000000000000000 ) ) ;
#8067 = LINE ( 'NONE', #7248, #1037 ) ;
#8068 = ORIENTED_EDGE ( 'NONE', *, *, #7334, .F. ) ;
#8069 = DIRECTION ( 'NONE',  ( -0.000000000000000000, 1.000000000000000000, -0.000000000000000000 ) ) ;
#8070 = ORIENTED_EDGE ( 'NONE', *, *, #8785, .F. ) ;
#8071 = ORIENTED_EDGE ( 'NONE', *, *, #4920, .T. ) ;
#8072 = VERTEX_POINT ( 'NONE', #6621 ) ;
#8073 = EDGE_CURVE ( 'NONE', #9953, #5878, #5904, .T. ) ;
#8074 = VERTEX_POINT ( 'NONE', #6727 ) ;
#8075 = CARTESIAN_POINT ( 'NONE',  ( 0.000000000000000000, 3.500000000000000000, 0.000000000000000000 ) ) ;
#8076 = PLANE ( 'NONE',  #6869 ) ;
#8077 = DIRECTION ( 'NONE',  ( 0.000000000000000000, 1.000000000000000000, 0.000000000000000000 ) ) ;
#8078 = ORIENTED_EDGE ( 'NONE', *, *, #6247, .F. ) ;
#8079 = CARTESIAN_POINT ( 'NONE',  ( -68.00000000000000000, 6.000000000000000000, 107.5000000000000142 ) ) ;
#8080 = DIRECTION ( 'NONE',  ( -0.5914871616389028031, 0.000000000000000000, -0.8063144161035163959 ) ) ;
#8081 = PLANE ( 'NONE',  #8895 ) ;
#8082 = VECTOR ( 'NONE', #4062, 1000.000000000000000 ) ;
#8083 = CARTESIAN_POINT ( 'NONE',  ( 41.49999999999993605, 0.000000000000000000, -106.8999999999999915 ) ) ;
#8084 = DIRECTION ( 'NONE',  ( 0.000000000000000000, -0.6614378277661456806, 0.7500000000000017764 ) ) ;
#8085 = CARTESIAN_POINT ( 'NONE',  ( 2.000000000000001776, 35.65504675933387091, 31.50000000000000000 ) ) ;
#8086 = DIRECTION ( 'NONE',  ( 0.000000000000000000, -0.000000000000000000, 1.000000000000000000 ) ) ;
#8087 = CARTESIAN_POINT ( 'NONE',  ( -41.99999999999998579, 8.500000000000000000, 28.49999999999999289 ) ) ;
#8088 = CARTESIAN_POINT ( 'NONE',  ( -64.50000000000000000, 1.488235112473839328, 101.5209973778708274 ) ) ;
#8089 = VERTEX_POINT ( 'NONE', #9240 ) ;
#8090 = CARTESIAN_POINT ( 'NONE',  ( -46.99999999999992895, 0.000000000000000000, -29.90000000000008029 ) ) ;
#8091 = AXIS2_PLACEMENT_3D ( 'NONE', #1915, #5235, #8623 ) ;
#8092 = VERTEX_POINT ( 'NONE', #1715 ) ;
#8093 = AXIS2_PLACEMENT_3D ( 'NONE', #5517, #8853, #1375 ) ;
#8094 = VERTEX_POINT ( 'NONE', #10767 ) ;
#8095 = ORIENTED_EDGE ( 'NONE', *, *, #737, .T. ) ;
#8096 = LINE ( 'NONE', #677, #6076 ) ;
#8097 = CARTESIAN_POINT ( 'NONE',  ( -48.99999999999998579, 0.000000000000000000, -115.5000000000000000 ) ) ;
#8098 = AXIS2_PLACEMENT_3D ( 'NONE', #972, #1085, #1792 ) ;
#8099 = DIRECTION ( 'NONE',  ( -0.000000000000000000, 1.000000000000000000, -0.000000000000000000 ) ) ;
#8100 = EDGE_CURVE ( 'NONE', #6172, #8391, #7611, .T. ) ;
#8101 = CARTESIAN_POINT ( 'NONE',  ( 23.84775681356645194, 0.000000000000000000, -45.95000000000000995 ) ) ;
#8102 = CARTESIAN_POINT ( 'NONE',  ( 10.31999999999999673, 6.000000000000000000, 0.000000000000000000 ) ) ;
#8103 = CARTESIAN_POINT ( 'NONE',  ( 10.81999999999999673, 41.00000000000000000, -92.92000000000001592 ) ) ;
#8104 = EDGE_CURVE ( 'NONE', #6090, #2174, #6671, .T. ) ;
#8105 = ORIENTED_EDGE ( 'NONE', *, *, #5690, .T. ) ;
#8106 = EDGE_LOOP ( 'NONE', ( #856, #9618, #7031, #2790 ) ) ;
#8107 = AXIS2_PLACEMENT_3D ( 'NONE', #3304, #8171, #6469 ) ;
#8108 = AXIS2_PLACEMENT_3D ( 'NONE', #181, #3500, #6834 ) ;
#8109 = VERTEX_POINT ( 'NONE', #7451 ) ;
#8110 = ORIENTED_EDGE ( 'NONE', *, *, #5223, .T. ) ;
#8111 = CARTESIAN_POINT ( 'NONE',  ( 151.3700173436259320, 57.19950323447027785, 50.44522022494767555 ) ) ;
#8112 = LINE ( 'NONE', #8061, #4785 ) ;
#8113 = EDGE_CURVE ( 'NONE', #9917, #8612, #3452, .T. ) ;
#8114 = DIRECTION ( 'NONE',  ( 0.000000000000000000, 0.000000000000000000, 1.000000000000000000 ) ) ;
#8115 = AXIS2_PLACEMENT_3D ( 'NONE', #5634, #10549, #2267 ) ;
#8116 = DIRECTION ( 'NONE',  ( 0.000000000000000000, 0.000000000000000000, 1.000000000000000000 ) ) ;
#8117 = DIRECTION ( 'NONE',  ( 0.000000000000000000, 1.000000000000000000, -0.000000000000000000 ) ) ;
#8118 = EDGE_LOOP ( 'NONE', ( #4399, #7957, #5896, #1489 ) ) ;
#8119 = FACE_OUTER_BOUND ( 'NONE', #6512, .T. ) ;
#8120 = CARTESIAN_POINT ( 'NONE',  ( 50.50261661185525952, 33.50950283806151475, 61.30715577119875803 ) ) ;
#8121 = ADVANCED_FACE ( 'NONE', ( #5028 ), #2529, .T. ) ;
#8122 = CARTESIAN_POINT ( 'NONE',  ( 16.52775681356645521, 3.500000000000000000, -27.04999999999999005 ) ) ;
#8123 = ORIENTED_EDGE ( 'NONE', *, *, #8785, .T. ) ;
#8124 = EDGE_LOOP ( 'NONE', ( #5445, #3215, #351, #7734 ) ) ;
#8125 = CIRCLE ( 'NONE', #104, 3.599999999999999201 ) ;
#8126 = ORIENTED_EDGE ( 'NONE', *, *, #3572, .F. ) ;
#8127 = AXIS2_PLACEMENT_3D ( 'NONE', #6252, #6917, #7854 ) ;
#8128 = LINE ( 'NONE', #703, #292 ) ;
#8129 = CARTESIAN_POINT ( 'NONE',  ( -58.49999999999999289, 3.791502622129204525, 95.88562172233855563 ) ) ;
#8130 = LINE ( 'NONE', #8347, #10466 ) ;
#8131 = EDGE_LOOP ( 'NONE', ( #8736, #6745, #9125, #9128 ) ) ;
#8132 = CARTESIAN_POINT ( 'NONE',  ( -41.47224318643354479, 3.500000000000000000, -27.04999999999999005 ) ) ;
#8133 = CARTESIAN_POINT ( 'NONE',  ( -41.99999999999998579, 8.500000000000000000, 31.49999999999999289 ) ) ;
#8134 = AXIS2_PLACEMENT_3D ( 'NONE', #4564, #6402, #7895 ) ;
#8135 = EDGE_CURVE ( 'NONE', #10004, #9368, #2422, .T. ) ;
#8136 = FACE_BOUND ( 'NONE', #4182, .T. ) ;
#8137 = ORIENTED_EDGE ( 'NONE', *, *, #7229, .T. ) ;
#8138 = CIRCLE ( 'NONE', #6033, 1.399999999999998579 ) ;
#8139 = CARTESIAN_POINT ( 'NONE',  ( -15.82000000000000028, 16.00000000000000000, -96.79999999999999716 ) ) ;
#8140 = CARTESIAN_POINT ( 'NONE',  ( -50.99999999999999289, 35.65504675933387091, 0.000000000000000000 ) ) ;
#8141 = DIRECTION ( 'NONE',  ( 0.000000000000000000, -1.000000000000000000, 0.000000000000000000 ) ) ;
#8142 = DIRECTION ( 'NONE',  ( 0.000000000000000000, 0.000000000000000000, 1.000000000000000000 ) ) ;
#8143 = CARTESIAN_POINT ( 'NONE',  ( -31.02775681356648363, 3.500000000000000000, -59.45000000000001705 ) ) ;
#8144 = EDGE_CURVE ( 'NONE', #7352, #898, #8866, .T. ) ;
#8145 = LINE ( 'NONE', #9019, #7476 ) ;
#8146 = ORIENTED_EDGE ( 'NONE', *, *, #4100, .T. ) ;
#8147 = PLANE ( 'NONE',  #10579 ) ;
#8148 = VECTOR ( 'NONE', #582, 1000.000000000000000 ) ;
#8149 = ORIENTED_EDGE ( 'NONE', *, *, #4965, .F. ) ;
#8150 = ORIENTED_EDGE ( 'NONE', *, *, #9188, .T. ) ;
#8151 = VERTEX_POINT ( 'NONE', #4219 ) ;
#8152 = LINE ( 'NONE', #5740, #5396 ) ;
#8153 = CARTESIAN_POINT ( 'NONE',  ( 26.79224318643355218, 3.500000000000000000, -51.05000000000000426 ) ) ;
#8154 = EDGE_CURVE ( 'NONE', #5089, #4047, #5139, .T. ) ;
#8155 = CIRCLE ( 'NONE', #9715, 5.500000000000005329 ) ;
#8156 = LINE ( 'NONE', #1280, #10184 ) ;
#8157 = LINE ( 'NONE', #5692, #5661 ) ;
#8158 = CARTESIAN_POINT ( 'NONE',  ( 28.26448637286708987, 3.500000000000000000, -100.5000000000000000 ) ) ;
#8159 = EDGE_LOOP ( 'NONE', ( #6031, #6511, #6025, #2114 ) ) ;
#8160 = CIRCLE ( 'NONE', #9575, 2.000000000000001776 ) ;
#8161 = EDGE_LOOP ( 'NONE', ( #5363, #1584, #9789, #509 ) ) ;
#8162 = AXIS2_PLACEMENT_3D ( 'NONE', #7757, #6872, #1860 ) ;
#8163 = VERTEX_POINT ( 'NONE', #8321 ) ;
#8164 = VERTEX_POINT ( 'NONE', #8484 ) ;
#8165 = DIRECTION ( 'NONE',  ( 0.000000000000000000, 0.7500000000000000000, 0.6614378277661476790 ) ) ;
#8166 = EDGE_CURVE ( 'NONE', #5683, #7252, #9996, .T. ) ;
#8167 = EDGE_CURVE ( 'NONE', #4585, #455, #9559, .T. ) ;
#8168 = CARTESIAN_POINT ( 'NONE',  ( -43.41421356237309226, 53.62352359916266664, 38.50000000000000000 ) ) ;
#8169 = AXIS2_PLACEMENT_3D ( 'NONE', #6547, #819, #4152 ) ;
#8170 = VECTOR ( 'NONE', #10052, 1000.000000000000114 ) ;
#8171 = DIRECTION ( 'NONE',  ( 0.000000000000000000, 0.000000000000000000, -1.000000000000000000 ) ) ;
#8172 = CARTESIAN_POINT ( 'NONE',  ( -33.97224318643355900, 3.500000000000000000, -94.55000000000001137 ) ) ;
#8173 = ORIENTED_EDGE ( 'NONE', *, *, #1338, .T. ) ;
#8174 = CARTESIAN_POINT ( 'NONE',  ( 35.99999999999998579, 11.00000000000000000, -41.50000000000002132 ) ) ;
#8175 = CARTESIAN_POINT ( 'NONE',  ( -40.00000000000000000, 8.500000000000000000, 24.50000000000000711 ) ) ;
#8176 = LINE ( 'NONE', #9855, #9872 ) ;
#8177 = ORIENTED_EDGE ( 'NONE', *, *, #8571, .T. ) ;
#8178 = ORIENTED_EDGE ( 'NONE', *, *, #4659, .F. ) ;
#8179 = AXIS2_PLACEMENT_3D ( 'NONE', #7712, #7143, #6877 ) ;
#8180 = ORIENTED_EDGE ( 'NONE', *, *, #7563, .F. ) ;
#8181 = EDGE_CURVE ( 'NONE', #9244, #10612, #5847, .T. ) ;
#8182 = DIRECTION ( 'NONE',  ( 0.000000000000000000, 0.000000000000000000, 1.000000000000000000 ) ) ;
#8183 = DIRECTION ( 'NONE',  ( -0.000000000000000000, -1.000000000000000000, -0.000000000000000000 ) ) ;
#8184 = CARTESIAN_POINT ( 'NONE',  ( -67.00000000000000000, 60.56077753235641836, 39.50000000000000000 ) ) ;
#8185 = VERTEX_POINT ( 'NONE', #6567 ) ;
#8186 = CARTESIAN_POINT ( 'NONE',  ( -42.99999999999999289, 47.45010387334527735, 45.50000000000001421 ) ) ;
#8187 = DIRECTION ( 'NONE',  ( -0.000000000000000000, 1.000000000000000000, -0.000000000000000000 ) ) ;
#8188 = VECTOR ( 'NONE', #3954, 1000.000000000000000 ) ;
#8189 = FACE_BOUND ( 'NONE', #8237, .T. ) ;
#8190 = ORIENTED_EDGE ( 'NONE', *, *, #5659, .F. ) ;
#8191 = VECTOR ( 'NONE', #310, 1000.000000000000000 ) ;
#8192 = EDGE_CURVE ( 'NONE', #7417, #6090, #3292, .T. ) ;
#8193 = DIRECTION ( 'NONE',  ( -0.8660254037844383745, 0.000000000000000000, -0.5000000000000004441 ) ) ;
#8194 = CARTESIAN_POINT ( 'NONE',  ( 23.84775681356644128, 3.500000000000000000, -103.0499999999999972 ) ) ;
#8195 = LINE ( 'NONE', #10034, #9555 ) ;
#8196 = CARTESIAN_POINT ( 'NONE',  ( 52.50000000000000000, 0.000000000000000000, 96.54183071120415605 ) ) ;
#8197 = DIRECTION ( 'NONE',  ( -0.000000000000000000, -0.7500000000000001110, -0.6614378277661476790 ) ) ;
#8198 = CARTESIAN_POINT ( 'NONE',  ( -38.52775681356646231, 3.500000000000000000, -27.04999999999999716 ) ) ;
#8199 = DIRECTION ( 'NONE',  ( 0.000000000000000000, 1.000000000000000000, -0.000000000000000000 ) ) ;
#8200 = VECTOR ( 'NONE', #3544, 1000.000000000000000 ) ;
#8201 = CARTESIAN_POINT ( 'NONE',  ( 36.99999999999998579, 11.00000000000000000, -106.5000000000000000 ) ) ;
#8202 = EDGE_LOOP ( 'NONE', ( #1195, #10600, #9633, #10653 ) ) ;
#8203 = ORIENTED_EDGE ( 'NONE', *, *, #5911, .T. ) ;
#8204 = ORIENTED_EDGE ( 'NONE', *, *, #7775, .F. ) ;
#8205 = EDGE_CURVE ( 'NONE', #8753, #584, #9892, .T. ) ;
#8206 = CARTESIAN_POINT ( 'NONE',  ( 0.000000000000000000, 6.000000000000000000, -115.5000000000000000 ) ) ;
#8207 = CARTESIAN_POINT ( 'NONE',  ( 52.50000000000000000, 3.791502622129199196, 95.88562172233855563 ) ) ;
#8208 = VECTOR ( 'NONE', #6648, 1000.000000000000000 ) ;
#8209 = CARTESIAN_POINT ( 'NONE',  ( 16.52775681356645521, 0.000000000000000000, -27.04999999999999005 ) ) ;
#8210 = LINE ( 'NONE', #8978, #442 ) ;
#8211 = EDGE_CURVE ( 'NONE', #4525, #2874, #676, .T. ) ;
#8212 = DIRECTION ( 'NONE',  ( 0.000000000000000000, -1.000000000000000000, 0.000000000000000000 ) ) ;
#8213 = EDGE_LOOP ( 'NONE', ( #9532, #6841, #6336 ) ) ;
#8214 = AXIS2_PLACEMENT_3D ( 'NONE', #1429, #10594, #7934 ) ;
#8215 = EDGE_CURVE ( 'NONE', #1411, #2778, #5014, .T. ) ;
#8216 = ORIENTED_EDGE ( 'NONE', *, *, #163, .T. ) ;
#8217 = VERTEX_POINT ( 'NONE', #10210 ) ;
#8218 = EDGE_LOOP ( 'NONE', ( #1462, #728, #7887 ) ) ;
#8219 = LINE ( 'NONE', #2430, #7033 ) ;
#8220 = LINE ( 'NONE', #4934, #9660 ) ;
#8221 = DIRECTION ( 'NONE',  ( 0.000000000000000000, 0.000000000000000000, -1.000000000000000000 ) ) ;
#8222 = AXIS2_PLACEMENT_3D ( 'NONE', #493, #7099, #3062 ) ;
#8223 = PLANE ( 'NONE',  #6705 ) ;
#8224 = VERTEX_POINT ( 'NONE', #3721 ) ;
#8225 = DIRECTION ( 'NONE',  ( 0.000000000000000000, -0.6614378277661477901, 0.7500000000000000000 ) ) ;
#8226 = CARTESIAN_POINT ( 'NONE',  ( -50.99999999999999289, 35.65504675933387091, 0.000000000000000000 ) ) ;
#8227 = DIRECTION ( 'NONE',  ( -1.000000000000000000, 0.000000000000000000, 0.000000000000000000 ) ) ;
#8228 = EDGE_CURVE ( 'NONE', #2819, #1947, #3634, .T. ) ;
#8229 = ORIENTED_EDGE ( 'NONE', *, *, #9309, .T. ) ;
#8230 = ORIENTED_EDGE ( 'NONE', *, *, #9675, .T. ) ;
#8231 = EDGE_CURVE ( 'NONE', #2807, #8255, #397, .T. ) ;
#8232 = ORIENTED_EDGE ( 'NONE', *, *, #3350, .F. ) ;
#8233 = CARTESIAN_POINT ( 'NONE',  ( 52.50000000000000000, -11.20849737787079725, 82.65686516701559583 ) ) ;
#8234 = FACE_OUTER_BOUND ( 'NONE', #4431, .T. ) ;
#8235 = CARTESIAN_POINT ( 'NONE',  ( 58.50000000000000000, 1.488235112473839328, 101.5209973778708274 ) ) ;
#8236 = EDGE_CURVE ( 'NONE', #9480, #9075, #2039, .T. ) ;
#8237 = EDGE_LOOP ( 'NONE', ( #9792, #8046, #1182, #5959, #10741, #3097 ) ) ;
#8238 = LINE ( 'NONE', #8400, #10030 ) ;
#8239 = DIRECTION ( 'NONE',  ( 1.000000000000000000, -0.000000000000000000, 9.505334114941410982E-17 ) ) ;
#8240 = DIRECTION ( 'NONE',  ( -0.000000000000000000, -1.000000000000000000, -0.000000000000000000 ) ) ;
#8241 = EDGE_CURVE ( 'NONE', #3637, #7687, #10377, .T. ) ;
#8242 = EDGE_LOOP ( 'NONE', ( #8781, #1454, #5436, #2260 ) ) ;
#8243 = EDGE_CURVE ( 'NONE', #7523, #6913, #238, .T. ) ;
#8244 = CARTESIAN_POINT ( 'NONE',  ( -46.99999999999992895, 2.463783942103322300, 33.50000000000007816 ) ) ;
#8245 = CARTESIAN_POINT ( 'NONE',  ( 39.20370370370368818, 1.600000000000000089, 45.50000000000000000 ) ) ;
#8246 = FACE_OUTER_BOUND ( 'NONE', #6461, .T. ) ;
#8247 = LINE ( 'NONE', #2568, #5984 ) ;
#8248 = VECTOR ( 'NONE', #5594, 1000.000000000000000 ) ;
#8249 = EDGE_CURVE ( 'NONE', #5006, #252, #4337, .T. ) ;
#8250 = DIRECTION ( 'NONE',  ( 0.000000000000000000, -1.000000000000000000, 0.000000000000000000 ) ) ;
#8251 = FACE_OUTER_BOUND ( 'NONE', #8277, .T. ) ;
#8252 = CARTESIAN_POINT ( 'NONE',  ( 22.63619344773789877, 6.000000000000000000, -7.126209048361929810 ) ) ;
#8253 = CARTESIAN_POINT ( 'NONE',  ( -44.00000000000000711, 8.500000000000000000, 1.071267830778660132E-14 ) ) ;
#8254 = EDGE_CURVE ( 'NONE', #5660, #9382, #8525, .T. ) ;
#8255 = VERTEX_POINT ( 'NONE', #9352 ) ;
#8256 = AXIS2_PLACEMENT_3D ( 'NONE', #1764, #5080, #8421 ) ;
#8257 = VERTEX_POINT ( 'NONE', #9563 ) ;
#8258 = DIRECTION ( 'NONE',  ( -0.000000000000000000, 1.000000000000000000, -0.000000000000000000 ) ) ;
#8259 = CYLINDRICAL_SURFACE ( 'NONE', #8956, 1.500000000000016209 ) ;
#8260 = LINE ( 'NONE', #9130, #9669 ) ;
#8261 = EDGE_CURVE ( 'NONE', #9917, #8109, #4159, .T. ) ;
#8262 = AXIS2_PLACEMENT_3D ( 'NONE', #1803, #5180, #986 ) ;
#8263 = CARTESIAN_POINT ( 'NONE',  ( 0.000000000000000000, 5.500000000000000000, -7.500000000000007105 ) ) ;
#8264 = AXIS2_PLACEMENT_3D ( 'NONE', #3276, #6603, #10403 ) ;
#8265 = DIRECTION ( 'NONE',  ( -0.000000000000000000, 1.000000000000000000, -0.000000000000000000 ) ) ;
#8266 = ADVANCED_FACE ( 'NONE', ( #8751 ), #1981, .T. ) ;
#8267 = VERTEX_POINT ( 'NONE', #8700 ) ;
#8268 = ORIENTED_EDGE ( 'NONE', *, *, #1203, .T. ) ;
#8269 = VERTEX_POINT ( 'NONE', #5302 ) ;
#8270 = AXIS2_PLACEMENT_3D ( 'NONE', #2129, #4639, #5450 ) ;
#8271 = EDGE_LOOP ( 'NONE', ( #5914, #7899, #9216, #5970 ) ) ;
#8272 = AXIS2_PLACEMENT_3D ( 'NONE', #6410, #5701, #1350 ) ;
#8273 = PLANE ( 'NONE',  #402 ) ;
#8274 = DIRECTION ( 'NONE',  ( 0.000000000000000000, 0.000000000000000000, -1.000000000000000000 ) ) ;
#8275 = DIRECTION ( 'NONE',  ( -0.000000000000000000, -1.000000000000000000, -0.000000000000000000 ) ) ;
#8276 = DIRECTION ( 'NONE',  ( -1.000000000000000000, 0.000000000000000000, 1.425800117241211709E-16 ) ) ;
#8277 = EDGE_LOOP ( 'NONE', ( #4461, #4902, #7796, #9885 ) ) ;
#8278 = CARTESIAN_POINT ( 'NONE',  ( -45.99999999999999289, 13.50000000000000178, -7.500000000000007105 ) ) ;
#8279 = DIRECTION ( 'NONE',  ( 0.2297926837559575719, -0.6437374881039261698, 0.7299297013424524971 ) ) ;
#8280 = AXIS2_PLACEMENT_3D ( 'NONE', #5151, #4344, #8495 ) ;
#8281 = ADVANCED_FACE ( 'NONE', ( #6067 ), #1222, .F. ) ;
#8282 = VERTEX_POINT ( 'NONE', #4598 ) ;
#8283 = VECTOR ( 'NONE', #9836, 1000.000000000000000 ) ;
#8284 = CARTESIAN_POINT ( 'NONE',  ( 0.000000000000000000, 3.500000000000000000, 0.000000000000000000 ) ) ;
#8285 = ORIENTED_EDGE ( 'NONE', *, *, #3017, .F. ) ;
#8286 = ORIENTED_EDGE ( 'NONE', *, *, #7673, .F. ) ;
#8287 = VERTEX_POINT ( 'NONE', #7936 ) ;
#8288 = AXIS2_PLACEMENT_3D ( 'NONE', #2955, #6483, #7262 ) ;
#8289 = VECTOR ( 'NONE', #4861, 1000.000000000000000 ) ;
#8290 = CYLINDRICAL_SURFACE ( 'NONE', #2210, 1.000000000000000888 ) ;
#8291 = CARTESIAN_POINT ( 'NONE',  ( -41.99999999999998579, 8.500000000000000000, 30.30000000000001137 ) ) ;
#8292 = LINE ( 'NONE', #3164, #1229 ) ;
#8293 = ORIENTED_EDGE ( 'NONE', *, *, #10634, .T. ) ;
#8294 = DIRECTION ( 'NONE',  ( 0.000000000000000000, 0.000000000000000000, 1.000000000000000000 ) ) ;
#8295 = CARTESIAN_POINT ( 'NONE',  ( 26.79224318643355218, 0.000000000000000000, -45.95000000000000995 ) ) ;
#8296 = FACE_BOUND ( 'NONE', #5750, .T. ) ;
#8297 = ORIENTED_EDGE ( 'NONE', *, *, #7210, .T. ) ;
#8298 = AXIS2_PLACEMENT_3D ( 'NONE', #2013, #1139, #1196 ) ;
#8299 = EDGE_CURVE ( 'NONE', #4325, #3504, #6836, .T. ) ;
#8300 = CARTESIAN_POINT ( 'NONE',  ( -42.94448637286709669, 3.500000000000000000, 24.50000000000001066 ) ) ;
#8301 = CARTESIAN_POINT ( 'NONE',  ( -41.99999999999998579, 8.500000000000000000, 31.49999999999999289 ) ) ;
#8302 = EDGE_CURVE ( 'NONE', #583, #10762, #7831, .T. ) ;
#8303 = EDGE_CURVE ( 'NONE', #5872, #6895, #5252, .T. ) ;
#8304 = AXIS2_PLACEMENT_3D ( 'NONE', #5863, #3255, #8333 ) ;
#8305 = LINE ( 'NONE', #10304, #497 ) ;
#8306 = DIRECTION ( 'NONE',  ( 0.000000000000000000, 0.6614378277661479011, -0.7499999999999996669 ) ) ;
#8307 = DIRECTION ( 'NONE',  ( -0.000000000000000000, -1.000000000000000000, -0.000000000000000000 ) ) ;
#8308 = CARTESIAN_POINT ( 'NONE',  ( -67.00000000000000000, 6.000000000000000000, 108.5000000000000142 ) ) ;
#8309 = CIRCLE ( 'NONE', #114, 2.000000000000001776 ) ;
#8310 = DIRECTION ( 'NONE',  ( -0.000000000000000000, -1.000000000000000000, 0.000000000000000000 ) ) ;
#8311 = LINE ( 'NONE', #10700, #2273 ) ;
#8312 = CARTESIAN_POINT ( 'NONE',  ( -41.99999999999998579, 13.50000000000000178, 31.49999999999999289 ) ) ;
#8313 = EDGE_LOOP ( 'NONE', ( #2875, #6300, #10042, #3723, #6477 ) ) ;
#8314 = VECTOR ( 'NONE', #3398, 1000.000000000000000 ) ;
#8315 = ORIENTED_EDGE ( 'NONE', *, *, #2143, .T. ) ;
#8316 = AXIS2_PLACEMENT_3D ( 'NONE', #7241, #10619, #7189 ) ;
#8317 = DIRECTION ( 'NONE',  ( 0.000000000000000000, 0.000000000000000000, -1.000000000000000000 ) ) ;
#8318 = DIRECTION ( 'NONE',  ( 0.4999999999999998890, 0.000000000000000000, 0.8660254037844385966 ) ) ;
#8319 = EDGE_CURVE ( 'NONE', #4686, #4998, #1060, .T. ) ;
#8320 = DIRECTION ( 'NONE',  ( -0.000000000000000000, 0.7499999999999997780, 0.6614378277661479011 ) ) ;
#8321 = CARTESIAN_POINT ( 'NONE',  ( 18.00000000000001066, 5.500000000000000000, 21.50000000000000355 ) ) ;
#8322 = FACE_OUTER_BOUND ( 'NONE', #9988, .T. ) ;
#8323 = CIRCLE ( 'NONE', #6394, 3.000000000000003553 ) ;
#8324 = VERTEX_POINT ( 'NONE', #7002 ) ;
#8325 = EDGE_CURVE ( 'NONE', #5169, #2389, #3821, .T. ) ;
#8326 = CONICAL_SURFACE ( 'NONE', #6753, 3.599999999999999201, 0.5759586531581299962 ) ;
#8327 = ORIENTED_EDGE ( 'NONE', *, *, #1075, .T. ) ;
#8328 = FACE_OUTER_BOUND ( 'NONE', #4293, .T. ) ;
#8329 = EDGE_CURVE ( 'NONE', #2376, #4897, #7827, .T. ) ;
#8330 = FACE_OUTER_BOUND ( 'NONE', #9526, .T. ) ;
#8331 = FACE_OUTER_BOUND ( 'NONE', #7585, .T. ) ;
#8332 = EDGE_LOOP ( 'NONE', ( #10131, #6516 ) ) ;
#8333 = DIRECTION ( 'NONE',  ( 0.000000000000000000, 0.000000000000000000, -1.000000000000000000 ) ) ;
#8334 = DIRECTION ( 'NONE',  ( 0.000000000000000000, 0.000000000000000000, 1.000000000000000000 ) ) ;
#8335 = VECTOR ( 'NONE', #9980, 1000.000000000000000 ) ;
#8336 = CARTESIAN_POINT ( 'NONE',  ( 10.31999999999999673, 9.000000000000001776, -72.90000000000001990 ) ) ;
#8337 = ORIENTED_EDGE ( 'NONE', *, *, #7473, .T. ) ;
#8338 = ORIENTED_EDGE ( 'NONE', *, *, #1035, .F. ) ;
#8339 = APPLICATION_CONTEXT ( 'automotive_design' ) ;
#8340 = ORIENTED_EDGE ( 'NONE', *, *, #8746, .F. ) ;
#8341 = ORIENTED_EDGE ( 'NONE', *, *, #7719, .T. ) ;
#8342 = CIRCLE ( 'NONE', #1201, 1.000000000000000888 ) ;
#8343 = CIRCLE ( 'NONE', #5891, 3.600000000000005862 ) ;
#8344 = ADVANCED_FACE ( 'NONE', ( #1430 ), #4863, .F. ) ;
#8345 = DIRECTION ( 'NONE',  ( 0.000000000000000000, 0.000000000000000000, -1.000000000000000000 ) ) ;
#8346 = LINE ( 'NONE', #7478, #2342 ) ;
#8347 = CARTESIAN_POINT ( 'NONE',  ( 52.50000000000000000, 32.51143165187649942, 28.54755168371714902 ) ) ;
#8348 = ORIENTED_EDGE ( 'NONE', *, *, #8574, .T. ) ;
#8349 = DIRECTION ( 'NONE',  ( -1.000000000000000000, 0.000000000000000000, 0.000000000000000000 ) ) ;
#8350 = FACE_OUTER_BOUND ( 'NONE', #9426, .T. ) ;
#8351 = LINE ( 'NONE', #2400, #9593 ) ;
#8352 = ORIENTED_EDGE ( 'NONE', *, *, #6942, .T. ) ;
#8353 = AXIS2_PLACEMENT_3D ( 'NONE', #6554, #6609, #8412 ) ;
#8354 = EDGE_CURVE ( 'NONE', #3338, #4521, #3128, .T. ) ;
#8355 = DIRECTION ( 'NONE',  ( 0.000000000000000000, -1.000000000000000000, 0.000000000000000000 ) ) ;
#8356 = AXIS2_PLACEMENT_3D ( 'NONE', #5098, #5043, #854 ) ;
#8357 = DIRECTION ( 'NONE',  ( -1.000000000000000000, 0.000000000000000000, 0.000000000000000000 ) ) ;
#8358 = CARTESIAN_POINT ( 'NONE',  ( -58.50000000000000000, 50.75358839352571039, 42.63562172233856984 ) ) ;
#8359 = DIRECTION ( 'NONE',  ( 0.000000000000000000, 0.000000000000000000, 1.000000000000000000 ) ) ;
#8360 = DIRECTION ( 'NONE',  ( 0.4999999999999998335, 0.000000000000000000, 0.8660254037844387076 ) ) ;
#8361 = DIRECTION ( 'NONE',  ( -0.000000000000000000, -1.000000000000000000, -0.000000000000000000 ) ) ;
#8362 = FACE_OUTER_BOUND ( 'NONE', #3418, .T. ) ;
#8363 = VERTEX_POINT ( 'NONE', #4656 ) ;
#8364 = EDGE_CURVE ( 'NONE', #8391, #9084, #2256, .T. ) ;
#8365 = VERTEX_POINT ( 'NONE', #7992 ) ;
#8366 = DIRECTION ( 'NONE',  ( 1.000000000000000000, -0.000000000000000000, 0.000000000000000000 ) ) ;
#8367 = DIRECTION ( 'NONE',  ( -1.000000000000000000, 0.000000000000000000, -0.000000000000000000 ) ) ;
#8368 = CARTESIAN_POINT ( 'NONE',  ( 61.00000000000000000, 60.56077753235641126, 38.50000000000000000 ) ) ;
#8369 = VECTOR ( 'NONE', #8032, 1000.000000000000000 ) ;
#8370 = DIRECTION ( 'NONE',  ( 0.000000000000000000, -1.000000000000000000, 0.000000000000000000 ) ) ;
#8371 = DIRECTION ( 'NONE',  ( -0.000000000000000000, -1.000000000000000000, -0.000000000000000000 ) ) ;
#8372 = EDGE_CURVE ( 'NONE', #6965, #4307, #8343, .T. ) ;
#8373 = PLANE ( 'NONE',  #2214 ) ;
#8374 = ORIENTED_EDGE ( 'NONE', *, *, #3043, .F. ) ;
#8375 = ORIENTED_EDGE ( 'NONE', *, *, #7238, .F. ) ;
#8376 = EDGE_CURVE ( 'NONE', #2339, #6215, #5680, .T. ) ;
#8377 = AXIS2_PLACEMENT_3D ( 'NONE', #1741, #1030, #3477 ) ;
#8378 = ORIENTED_EDGE ( 'NONE', *, *, #344, .T. ) ;
#8379 = DIRECTION ( 'NONE',  ( 0.000000000000000000, 0.000000000000000000, 1.000000000000000000 ) ) ;
#8380 = DIRECTION ( 'NONE',  ( -0.5000000000000004441, 0.000000000000000000, 0.8660254037844383745 ) ) ;
#8381 = CARTESIAN_POINT ( 'NONE',  ( 6.300000000000006928, 9.000000000000001776, -91.42000000000001592 ) ) ;
#8382 = DIRECTION ( 'NONE',  ( 0.000000000000000000, -0.000000000000000000, 1.000000000000000000 ) ) ;
#8383 = EDGE_CURVE ( 'NONE', #6144, #8429, #9668, .T. ) ;
#8384 = VERTEX_POINT ( 'NONE', #6278 ) ;
#8385 = CIRCLE ( 'NONE', #3003, 1.000000000000000888 ) ;
#8386 = CARTESIAN_POINT ( 'NONE',  ( 35.99999999999998579, 6.000000000000000000, -111.5000000000000000 ) ) ;
#8387 = DIRECTION ( 'NONE',  ( -0.000000000000000000, 1.000000000000000000, -0.000000000000000000 ) ) ;
#8388 = VERTEX_POINT ( 'NONE', #4003 ) ;
#8389 = CARTESIAN_POINT ( 'NONE',  ( -58.50000000000000000, 3.791502622129206301, 95.88562172233855563 ) ) ;
#8390 = ORIENTED_EDGE ( 'NONE', *, *, #2905, .T. ) ;
#8391 = VERTEX_POINT ( 'NONE', #10648 ) ;
#8392 = EDGE_CURVE ( 'NONE', #7738, #148, #9730, .T. ) ;
#8393 = ORIENTED_EDGE ( 'NONE', *, *, #3322, .F. ) ;
#8394 = VERTEX_POINT ( 'NONE', #6389 ) ;
#8395 = CIRCLE ( 'NONE', #6467, 1.000000000000000888 ) ;
#8396 = LINE ( 'NONE', #8509, #1155 ) ;
#8397 = LINE ( 'NONE', #10238, #4250 ) ;
#8398 = CARTESIAN_POINT ( 'NONE',  ( 35.99999999999999289, 47.45010387334527735, 44.50000000000000711 ) ) ;
#8399 = ORIENTED_EDGE ( 'NONE', *, *, #8861, .T. ) ;
#8400 = CARTESIAN_POINT ( 'NONE',  ( -35.44448637286711801, 3.500000000000000000, -62.00000000000002132 ) ) ;
#8401 = EDGE_LOOP ( 'NONE', ( #3649, #9852, #3319, #7028 ) ) ;
#8402 = ORIENTED_EDGE ( 'NONE', *, *, #6205, .T. ) ;
#8403 = EDGE_CURVE ( 'NONE', #9298, #3345, #3890, .T. ) ;
#8404 = LINE ( 'NONE', #8567, #5375 ) ;
#8405 = DIRECTION ( 'NONE',  ( 0.000000000000000000, 0.000000000000000000, -1.000000000000000000 ) ) ;
#8406 = CARTESIAN_POINT ( 'NONE',  ( 10.81999999999999673, 16.00000000000000000, -91.92000000000001592 ) ) ;
#8407 = CARTESIAN_POINT ( 'NONE',  ( -12.99999999999988098, 9.000000000000001776, -77.50000000000001421 ) ) ;
#8408 = CARTESIAN_POINT ( 'NONE',  ( -40.99999999999999289, 13.50000000000000178, -7.500000000000007105 ) ) ;
#8409 = EDGE_CURVE ( 'NONE', #1114, #1623, #8145, .T. ) ;
#8410 = CARTESIAN_POINT ( 'NONE',  ( -31.02775681356649429, 3.500000000000000000, -64.55000000000001137 ) ) ;
#8411 = CARTESIAN_POINT ( 'NONE',  ( 45.00000000000001421, 11.00000000000000000, -48.30000000000001847 ) ) ;
#8412 = DIRECTION ( 'NONE',  ( 0.000000000000000000, -0.6614378277661456806, 0.7500000000000017764 ) ) ;
#8413 = LINE ( 'NONE', #3179, #7679 ) ;
#8414 = LINE ( 'NONE', #5186, #2223 ) ;
#8415 = EDGE_LOOP ( 'NONE', ( #1811, #6226, #4622, #4223 ) ) ;
#8416 = EDGE_CURVE ( 'NONE', #3152, #10790, #7217, .T. ) ;
#8417 = EDGE_LOOP ( 'NONE', ( #698, #6849, #3248, #10541, #3244, #496 ) ) ;
#8418 = ORIENTED_EDGE ( 'NONE', *, *, #1465, .T. ) ;
#8419 = VECTOR ( 'NONE', #7460, 1000.000000000000000 ) ;
#8420 = DIRECTION ( 'NONE',  ( -0.000000000000000000, -0.7500000000000001110, -0.6614378277661476790 ) ) ;
#8421 = DIRECTION ( 'NONE',  ( 0.000000000000000000, 0.000000000000000000, 1.000000000000000000 ) ) ;
#8422 = CARTESIAN_POINT ( 'NONE',  ( -46.99999999999992895, 2.463783942103322300, 33.50000000000007816 ) ) ;
#8423 = DIRECTION ( 'NONE',  ( -0.000000000000000000, -1.000000000000000000, -0.000000000000000000 ) ) ;
#8424 = FACE_OUTER_BOUND ( 'NONE', #1207, .T. ) ;
#8425 = DIRECTION ( 'NONE',  ( -0.000000000000000000, -1.000000000000000000, -0.000000000000000000 ) ) ;
#8426 = ORIENTED_EDGE ( 'NONE', *, *, #10340, .F. ) ;
#8427 = VECTOR ( 'NONE', #525, 1000.000000000000000 ) ;
#8428 = EDGE_LOOP ( 'NONE', ( #3896, #9409, #10411, #10231, #6136, #9306, #4893, #911 ) ) ;
#8429 = VERTEX_POINT ( 'NONE', #2307 ) ;
#8430 = EDGE_LOOP ( 'NONE', ( #2045, #4359, #6720, #10513 ) ) ;
#8431 = ADVANCED_FACE ( 'NONE', ( #3946, #2203 ), #5466, .T. ) ;
#8432 = CARTESIAN_POINT ( 'NONE',  ( 45.22028037261192424, 6.000000000000007105, 39.19971412476729711 ) ) ;
#8433 = PLANE ( 'NONE',  #2873 ) ;
#8434 = CIRCLE ( 'NONE', #9473, 1.000000000000000888 ) ;
#8435 = DIRECTION ( 'NONE',  ( -0.2297926837559574054, -0.6437374881039261698, 0.7299297013424524971 ) ) ;
#8436 = EDGE_CURVE ( 'NONE', #3907, #4695, #8042, .T. ) ;
#8437 = DIRECTION ( 'NONE',  ( 0.000000000000000000, 0.000000000000000000, 1.000000000000000000 ) ) ;
#8438 = EDGE_LOOP ( 'NONE', ( #10707, #6802, #5018, #2336 ) ) ;
#8439 = DIRECTION ( 'NONE',  ( 0.000000000000000000, 0.000000000000000000, 1.000000000000000000 ) ) ;
#8440 = CARTESIAN_POINT ( 'NONE',  ( 45.00000000000002132, 40.99999999999999289, -47.30000000000001847 ) ) ;
#8441 = EDGE_LOOP ( 'NONE', ( #3906, #5686 ) ) ;
#8442 = CARTESIAN_POINT ( 'NONE',  ( -41.19999999999998153, 40.99999999999999289, -112.7000000000000028 ) ) ;
#8443 = ORIENTED_EDGE ( 'NONE', *, *, #768, .F. ) ;
#8444 = ORIENTED_EDGE ( 'NONE', *, *, #8231, .T. ) ;
#8445 = AXIS2_PLACEMENT_3D ( 'NONE', #10739, #3266, #809 ) ;
#8446 = AXIS2_PLACEMENT_3D ( 'NONE', #165, #4368, #7079 ) ;
#8447 = ORIENTED_EDGE ( 'NONE', *, *, #7641, .F. ) ;
#8448 = VERTEX_POINT ( 'NONE', #7277 ) ;
#8449 = EDGE_CURVE ( 'NONE', #8458, #5872, #8006, .T. ) ;
#8450 = CARTESIAN_POINT ( 'NONE',  ( -40.00000000000000000, 8.500000000000000000, 21.50000000000000000 ) ) ;
#8451 = EDGE_CURVE ( 'NONE', #8731, #429, #1894, .T. ) ;
#8452 = AXIS2_PLACEMENT_3D ( 'NONE', #2758, #4453, #4398 ) ;
#8453 = DIRECTION ( 'NONE',  ( -0.000000000000000000, -1.000000000000000000, -0.000000000000000000 ) ) ;
#8454 = DIRECTION ( 'NONE',  ( -0.000000000000000000, -0.000000000000000000, -1.000000000000000000 ) ) ;
#8455 = VECTOR ( 'NONE', #4832, 1000.000000000000000 ) ;
#8456 = ORIENTED_EDGE ( 'NONE', *, *, #3236, .T. ) ;
#8457 = CARTESIAN_POINT ( 'NONE',  ( -48.99999999999998579, 35.65504675933387091, -27.03589838486225716 ) ) ;
#8458 = VERTEX_POINT ( 'NONE', #7112 ) ;
#8459 = VERTEX_POINT ( 'NONE', #8962 ) ;
#8460 = VECTOR ( 'NONE', #6050, 1000.000000000000000 ) ;
#8461 = VECTOR ( 'NONE', #6116, 1000.000000000000000 ) ;
#8462 = ADVANCED_FACE ( 'NONE', ( #4810 ), #3178, .F. ) ;
#8463 = FACE_OUTER_BOUND ( 'NONE', #3893, .T. ) ;
#8464 = DIRECTION ( 'NONE',  ( 1.000000000000000000, -0.000000000000000000, -0.000000000000000000 ) ) ;
#8465 = ADVANCED_FACE ( 'NONE', ( #6661 ), #115, .F. ) ;
#8466 = LINE ( 'NONE', #1768, #1711 ) ;
#8467 = CARTESIAN_POINT ( 'NONE',  ( 0.000000000000000000, 0.000000000000000000, 0.000000000000000000 ) ) ;
#8468 = CYLINDRICAL_SURFACE ( 'NONE', #8262, 2.000000000000001776 ) ;
#8469 = DIRECTION ( 'NONE',  ( 0.8660254037844388186, 0.000000000000000000, -0.4999999999999998335 ) ) ;
#8470 = DIRECTION ( 'NONE',  ( 0.000000000000000000, 1.000000000000000000, 0.000000000000000000 ) ) ;
#8471 = AXIS2_PLACEMENT_3D ( 'NONE', #5667, #51, #7371 ) ;
#8472 = DIRECTION ( 'NONE',  ( 0.000000000000000000, -0.000000000000000000, -1.000000000000000000 ) ) ;
#8473 = FACE_BOUND ( 'NONE', #7726, .T. ) ;
#8474 = DIRECTION ( 'NONE',  ( -0.000000000000000000, -1.000000000000000000, -0.000000000000000000 ) ) ;
#8475 = ORIENTED_EDGE ( 'NONE', *, *, #8571, .F. ) ;
#8476 = ORIENTED_EDGE ( 'NONE', *, *, #2103, .T. ) ;
#8477 = LINE ( 'NONE', #5079, #4174 ) ;
#8478 = FACE_OUTER_BOUND ( 'NONE', #4471, .T. ) ;
#8479 = EDGE_CURVE ( 'NONE', #426, #2350, #9280, .T. ) ;
#8480 = AXIS2_PLACEMENT_3D ( 'NONE', #6860, #10181, #7477 ) ;
#8481 = CARTESIAN_POINT ( 'NONE',  ( 36.99999999999998579, 40.99999999999999289, -106.5000000000000000 ) ) ;
#8482 = PLANE ( 'NONE',  #7766 ) ;
#8483 = LINE ( 'NONE', #4274, #9607 ) ;
#8484 = CARTESIAN_POINT ( 'NONE',  ( -50.99999999999999289, 0.000000000000000000, 27.03589838486225716 ) ) ;
#8485 = DIRECTION ( 'NONE',  ( 0.5000000000000001110, 0.000000000000000000, 0.8660254037844385966 ) ) ;
#8486 = ORIENTED_EDGE ( 'NONE', *, *, #5723, .F. ) ;
#8487 = VERTEX_POINT ( 'NONE', #9176 ) ;
#8488 = CIRCLE ( 'NONE', #8840, 1.000000000000000888 ) ;
#8489 = VERTEX_POINT ( 'NONE', #10039 ) ;
#8490 = EDGE_CURVE ( 'NONE', #5457, #9059, #10092, .T. ) ;
#8491 = ORIENTED_EDGE ( 'NONE', *, *, #4100, .F. ) ;
#8492 = DIRECTION ( 'NONE',  ( 0.000000000000000000, 0.000000000000000000, -1.000000000000000000 ) ) ;
#8493 = FACE_OUTER_BOUND ( 'NONE', #4719, .T. ) ;
#8494 = LINE ( 'NONE', #6792, #6561 ) ;
#8495 = DIRECTION ( 'NONE',  ( 0.000000000000000000, 0.000000000000000000, -1.000000000000000000 ) ) ;
#8496 = AXIS2_PLACEMENT_3D ( 'NONE', #6818, #168, #10137 ) ;
#8497 = ORIENTED_EDGE ( 'NONE', *, *, #3274, .F. ) ;
#8498 = PLANE ( 'NONE',  #7613 ) ;
#8499 = CARTESIAN_POINT ( 'NONE',  ( 46.00000000000000711, 13.50000000000000178, 0.000000000000000000 ) ) ;
#8500 = VERTEX_POINT ( 'NONE', #9879 ) ;
#8501 = CARTESIAN_POINT ( 'NONE',  ( -41.99999999999998579, 8.500000000000000000, 28.49999999999999289 ) ) ;
#8502 = ORIENTED_EDGE ( 'NONE', *, *, #8490, .F. ) ;
#8503 = VERTEX_POINT ( 'NONE', #769 ) ;
#8504 = VECTOR ( 'NONE', #10366, 1000.000000000000000 ) ;
#8505 = VERTEX_POINT ( 'NONE', #7382 ) ;
#8506 = ADVANCED_FACE ( 'NONE', ( #8251 ), #5943, .F. ) ;
#8507 = EDGE_CURVE ( 'NONE', #1102, #6124, #4915, .T. ) ;
#8508 = ORIENTED_EDGE ( 'NONE', *, *, #9422, .F. ) ;
#8509 = CARTESIAN_POINT ( 'NONE',  ( 45.99999999999997868, 40.99999999999999289, 8.290626482590451407E-15 ) ) ;
#8510 =( BOUNDED_CURVE ( )  B_SPLINE_CURVE ( 3, ( #9493, #4318, #6156, #387 ),
 .UNSPECIFIED., .F., .T. ) 
 B_SPLINE_CURVE_WITH_KNOTS ( ( 4, 4 ),
 ( 3.141592653589793116, 4.712388980384689674 ),
 .UNSPECIFIED. ) 
 CURVE ( )  GEOMETRIC_REPRESENTATION_ITEM ( )  RATIONAL_B_SPLINE_CURVE ( ( 1.000000000000000000, 0.8047378541243649375, 0.8047378541243649375, 1.000000000000000000 ) ) 
 REPRESENTATION_ITEM ( '' )  );
#8511 = AXIS2_PLACEMENT_3D ( 'NONE', #6911, #1183, #4517 ) ;
#8512 = DIRECTION ( 'NONE',  ( -1.000000000000000000, 0.000000000000000000, -0.000000000000000000 ) ) ;
#8513 = DIRECTION ( 'NONE',  ( 0.000000000000000000, -0.000000000000000000, 1.000000000000000000 ) ) ;
#8514 = VERTEX_POINT ( 'NONE', #4105 ) ;
#8515 = CARTESIAN_POINT ( 'NONE',  ( -46.99999999999992895, 0.000000000000000000, 33.50000000000007816 ) ) ;
#8516 = ORIENTED_EDGE ( 'NONE', *, *, #5244, .F. ) ;
#8517 = VERTEX_POINT ( 'NONE', #9937 ) ;
#8518 = CIRCLE ( 'NONE', #3809, 1.000000000000000888 ) ;
#8519 = AXIS2_PLACEMENT_3D ( 'NONE', #10752, #3277, #6605 ) ;
#8520 = ADVANCED_FACE ( 'NONE', ( #3229 ), #5892, .F. ) ;
#8521 = CARTESIAN_POINT ( 'NONE',  ( 10.31999999999999673, 6.000000000000000000, 0.000000000000000000 ) ) ;
#8522 = DIRECTION ( 'NONE',  ( -0.000000000000000000, -1.000000000000000000, -0.000000000000000000 ) ) ;
#8523 = CYLINDRICAL_SURFACE ( 'NONE', #9650, 1.000000000000000888 ) ;
#8524 = LINE ( 'NONE', #7869, #2017 ) ;
#8525 = CIRCLE ( 'NONE', #10772, 2.000000000000001776 ) ;
#8526 = CARTESIAN_POINT ( 'NONE',  ( 7.300000000000011369, 6.000000000000000000, -73.90000000000001990 ) ) ;
#8527 = CARTESIAN_POINT ( 'NONE',  ( -40.99999999999998579, 11.00000000000000000, -47.50000000000001421 ) ) ;
#8528 = CARTESIAN_POINT ( 'NONE',  ( -40.99999999999998579, 11.00000000000000000, -47.50000000000001421 ) ) ;
#8529 = ORIENTED_EDGE ( 'NONE', *, *, #7810, .T. ) ;
#8530 = EDGE_CURVE ( 'NONE', #1224, #7072, #5835, .T. ) ;
#8531 = ORIENTED_EDGE ( 'NONE', *, *, #1630, .F. ) ;
#8532 = CARTESIAN_POINT ( 'NONE',  ( 8.000000000000007105, 9.000000000000001776, -89.10000000000000853 ) ) ;
#8533 = FACE_OUTER_BOUND ( 'NONE', #5557, .T. ) ;
#8534 = DIRECTION ( 'NONE',  ( 0.000000000000000000, 0.000000000000000000, 1.000000000000000000 ) ) ;
#8535 = CARTESIAN_POINT ( 'NONE',  ( 10.31999999999999673, 6.000000000000000000, -87.40000000000001990 ) ) ;
#8536 = DIRECTION ( 'NONE',  ( 0.000000000000000000, 0.000000000000000000, 1.000000000000000000 ) ) ;
#8537 = DIRECTION ( 'NONE',  ( -0.000000000000000000, -1.000000000000000000, -0.000000000000000000 ) ) ;
#8538 = FACE_OUTER_BOUND ( 'NONE', #3980, .T. ) ;
#8539 = ORIENTED_EDGE ( 'NONE', *, *, #2691, .T. ) ;
#8540 = EDGE_LOOP ( 'NONE', ( #3260, #10352, #10769, #4036, #8549, #1143 ) ) ;
#8541 = EDGE_CURVE ( 'NONE', #7556, #5141, #6426, .T. ) ;
#8542 = ORIENTED_EDGE ( 'NONE', *, *, #1857, .T. ) ;
#8543 = LINE ( 'NONE', #4450, #575 ) ;
#8544 = AXIS2_PLACEMENT_3D ( 'NONE', #3169, #2349, #5669 ) ;
#8545 = ADVANCED_FACE ( 'NONE', ( #9225, #5072 ), #13, .T. ) ;
#8546 = DIRECTION ( 'NONE',  ( -0.000000000000000000, 0.7499999999999997780, 0.6614378277661480121 ) ) ;
#8547 = CARTESIAN_POINT ( 'NONE',  ( 61.00000000000000000, 60.56077753235637573, -6.003211571930695269E-14 ) ) ;
#8548 = DIRECTION ( 'NONE',  ( -0.000000000000000000, -1.000000000000000000, 0.000000000000000000 ) ) ;
#8549 = ORIENTED_EDGE ( 'NONE', *, *, #979, .F. ) ;
#8550 = EDGE_CURVE ( 'NONE', #6966, #315, #826, .T. ) ;
#8551 = CARTESIAN_POINT ( 'NONE',  ( 41.49999999999998579, 0.000000000000000000, -47.10000000000002274 ) ) ;
#8552 = LINE ( 'NONE', #7017, #9543 ) ;
#8553 = ORIENTED_EDGE ( 'NONE', *, *, #2995, .F. ) ;
#8554 = ORIENTED_EDGE ( 'NONE', *, *, #5035, .T. ) ;
#8555 = ORIENTED_EDGE ( 'NONE', *, *, #9758, .T. ) ;
#8556 = ORIENTED_EDGE ( 'NONE', *, *, #7521, .F. ) ;
#8557 = DIRECTION ( 'NONE',  ( 0.000000000000000000, 0.000000000000000000, 1.000000000000000000 ) ) ;
#8558 = VECTOR ( 'NONE', #4575, 1000.000000000000000 ) ;
#8559 = CARTESIAN_POINT ( 'NONE',  ( -46.49999999999999289, 0.000000000000000000, -43.50000000000002132 ) ) ;
#8560 = PLANE ( 'NONE',  #1239 ) ;
#8561 = ORIENTED_EDGE ( 'NONE', *, *, #5205, .F. ) ;
#8562 = DIRECTION ( 'NONE',  ( -0.000000000000000000, -1.000000000000000000, 0.000000000000000000 ) ) ;
#8563 = EDGE_CURVE ( 'NONE', #7616, #10440, #2252, .T. ) ;
#8564 = ORIENTED_EDGE ( 'NONE', *, *, #4467, .F. ) ;
#8565 = VECTOR ( 'NONE', #3837, 1000.000000000000114 ) ;
#8566 = EDGE_CURVE ( 'NONE', #149, #6086, #4160, .T. ) ;
#8567 = CARTESIAN_POINT ( 'NONE',  ( -16.82000000000000028, 41.00000000000000000, -65.92000000000001592 ) ) ;
#8568 = PLANE ( 'NONE',  #7990 ) ;
#8569 = DIRECTION ( 'NONE',  ( 0.000000000000000000, 1.000000000000000000, 0.000000000000000000 ) ) ;
#8570 = VECTOR ( 'NONE', #5890, 1000.000000000000000 ) ;
#8571 = EDGE_CURVE ( 'NONE', #5684, #7823, #3334, .T. ) ;
#8572 = PLANE ( 'NONE',  #2887 ) ;
#8573 = CARTESIAN_POINT ( 'NONE',  ( -35.37379095163804976, 13.50000000000000178, -11.13619344773790942 ) ) ;
#8574 = EDGE_CURVE ( 'NONE', #1559, #9313, #2957, .T. ) ;
#8575 = CARTESIAN_POINT ( 'NONE',  ( 0.000000000000000000, 3.500000000000000000, 0.000000000000000000 ) ) ;
#8576 = CARTESIAN_POINT ( 'NONE',  ( 18.00000000000000355, 8.500000000000000000, 25.90000000000000568 ) ) ;
#8577 = LINE ( 'NONE', #338, #3609 ) ;
#8578 = ORIENTED_EDGE ( 'NONE', *, *, #8750, .F. ) ;
#8579 = ORIENTED_EDGE ( 'NONE', *, *, #1232, .T. ) ;
#8580 = EDGE_CURVE ( 'NONE', #5202, #966, #5734, .T. ) ;
#8581 = CARTESIAN_POINT ( 'NONE',  ( -46.00000000000001421, 0.000000000000000000, 17.83974596215556119 ) ) ;
#8582 = CARTESIAN_POINT ( 'NONE',  ( -68.00000000000000000, 53.25822157392621392, 38.91421356237309226 ) ) ;
#8583 = DIRECTION ( 'NONE',  ( -0.000000000000000000, -1.000000000000000000, -0.000000000000000000 ) ) ;
#8584 = DIRECTION ( 'NONE',  ( 0.000000000000000000, -0.6614378277661477901, 0.7500000000000000000 ) ) ;
#8585 = EDGE_CURVE ( 'NONE', #10096, #6055, #6713, .T. ) ;
#8586 = DIRECTION ( 'NONE',  ( -4.688441826964350214E-16, 0.000000000000000000, 1.000000000000000000 ) ) ;
#8587 = DIRECTION ( 'NONE',  ( 0.000000000000000000, 1.000000000000000000, -0.000000000000000000 ) ) ;
#8588 = EDGE_LOOP ( 'NONE', ( #6673, #6801, #1288, #1076 ) ) ;
#8589 = EDGE_LOOP ( 'NONE', ( #131, #7130, #10124, #6614 ) ) ;
#8590 = EDGE_LOOP ( 'NONE', ( #3560, #10350, #8725, #4604 ) ) ;
#8591 = ORIENTED_EDGE ( 'NONE', *, *, #3796, .F. ) ;
#8592 = EDGE_CURVE ( 'NONE', #7385, #4444, #6364, .T. ) ;
#8593 = DIRECTION ( 'NONE',  ( 1.000000000000000000, -0.000000000000000000, -0.000000000000000000 ) ) ;
#8594 = CARTESIAN_POINT ( 'NONE',  ( 10.81999999999999673, 6.000000000000000000, -64.92000000000001592 ) ) ;
#8595 = DIRECTION ( 'NONE',  ( 0.000000000000000000, 0.000000000000000000, -1.000000000000000000 ) ) ;
#8596 = EDGE_CURVE ( 'NONE', #6795, #10574, #8705, .T. ) ;
#8597 = DIRECTION ( 'NONE',  ( 0.000000000000000000, -1.000000000000000000, 0.000000000000000000 ) ) ;
#8598 = VECTOR ( 'NONE', #8239, 1000.000000000000000 ) ;
#8599 = DIRECTION ( 'NONE',  ( -0.000000000000000000, -1.000000000000000000, -0.000000000000000000 ) ) ;
#8600 = FACE_OUTER_BOUND ( 'NONE', #9950, .T. ) ;
#8601 = EDGE_LOOP ( 'NONE', ( #6599, #9597, #5434, #3869 ) ) ;
#8602 = DIRECTION ( 'NONE',  ( 0.000000000000000000, 1.000000000000000000, -0.000000000000000000 ) ) ;
#8603 = ORIENTED_EDGE ( 'NONE', *, *, #8632, .T. ) ;
#8604 = EDGE_LOOP ( 'NONE', ( #5433, #10214, #3789, #699, #9023, #8676, #8942, #5227, #3159, #5418, #10106, #8105, #10635, #2692, #1886 ) ) ;
#8605 = VERTEX_POINT ( 'NONE', #5996 ) ;
#8606 = ORIENTED_EDGE ( 'NONE', *, *, #9207, .T. ) ;
#8607 = VECTOR ( 'NONE', #4608, 1000.000000000000000 ) ;
#8608 = CARTESIAN_POINT ( 'NONE',  ( 15.05551362713291397, 3.500000000000000000, -24.50000000000000000 ) ) ;
#8609 = EDGE_CURVE ( 'NONE', #256, #9084, #2998, .T. ) ;
#8610 = DIRECTION ( 'NONE',  ( 0.000000000000000000, 0.000000000000000000, -1.000000000000000000 ) ) ;
#8611 = CARTESIAN_POINT ( 'NONE',  ( 16.52775681356645521, 3.500000000000000000, 27.05000000000001137 ) ) ;
#8612 = VERTEX_POINT ( 'NONE', #3604 ) ;
#8613 = LINE ( 'NONE', #975, #2198 ) ;
#8614 = AXIS2_PLACEMENT_3D ( 'NONE', #4370, #222, #10194 ) ;
#8615 = VERTEX_POINT ( 'NONE', #9393 ) ;
#8616 = AXIS2_PLACEMENT_3D ( 'NONE', #7986, #603, #3834 ) ;
#8617 = ORIENTED_EDGE ( 'NONE', *, *, #2249, .T. ) ;
#8618 = ORIENTED_EDGE ( 'NONE', *, *, #1194, .F. ) ;
#8619 = AXIS2_PLACEMENT_3D ( 'NONE', #1309, #5562, #8897 ) ;
#8620 = AXIS2_PLACEMENT_3D ( 'NONE', #6074, #5208, #9519 ) ;
#8621 = PLANE ( 'NONE',  #1018 ) ;
#8622 = DIRECTION ( 'NONE',  ( 0.000000000000000000, 0.000000000000000000, -1.000000000000000000 ) ) ;
#8623 = DIRECTION ( 'NONE',  ( 0.000000000000000000, 0.000000000000000000, -1.000000000000000000 ) ) ;
#8624 = DIRECTION ( 'NONE',  ( 0.3002858752327099423, 0.000000000000000000, -0.9538492507391957975 ) ) ;
#8625 = DIRECTION ( 'NONE',  ( 0.000000000000000000, 0.000000000000000000, 1.000000000000000000 ) ) ;
#8626 = CARTESIAN_POINT ( 'NONE',  ( -33.97224318643357321, 3.500000000000000000, -64.55000000000001137 ) ) ;
#8627 = CARTESIAN_POINT ( 'NONE',  ( -33.97224318643355900, 3.500000000000000000, -94.55000000000001137 ) ) ;
#8628 = LINE ( 'NONE', #9802, #7806 ) ;
#8629 = EDGE_LOOP ( 'NONE', ( #8561, #4801, #562, #7251 ) ) ;
#8630 = AXIS2_PLACEMENT_3D ( 'NONE', #1671, #1616, #2436 ) ;
#8631 = VECTOR ( 'NONE', #5585, 1000.000000000000000 ) ;
#8632 = EDGE_CURVE ( 'NONE', #7861, #6980, #1210, .T. ) ;
#8633 = VERTEX_POINT ( 'NONE', #1046 ) ;
#8634 = EDGE_CURVE ( 'NONE', #4111, #3022, #10198, .T. ) ;
#8635 = ADVANCED_FACE ( 'NONE', ( #4424 ), #8020, .T. ) ;
#8636 = CARTESIAN_POINT ( 'NONE',  ( 2.000000000000001776, 6.000000000000000000, 92.50000000000001421 ) ) ;
#8637 = DIRECTION ( 'NONE',  ( 0.000000000000000000, -0.000000000000000000, 1.000000000000000000 ) ) ;
#8638 = AXIS2_PLACEMENT_3D ( 'NONE', #5478, #5427, #9522 ) ;
#8639 = DIRECTION ( 'NONE',  ( 1.508455196501571183E-16, 0.000000000000000000, -1.000000000000000000 ) ) ;
#8640 = PLANE ( 'NONE',  #9149 ) ;
#8641 = LINE ( 'NONE', #5251, #7701 ) ;
#8642 = CARTESIAN_POINT ( 'NONE',  ( 0.000000000000000000, 9.999999999999998224, 28.49999999999999289 ) ) ;
#8643 = CARTESIAN_POINT ( 'NONE',  ( 41.00000000000000000, 13.50000000000000178, -35.50000000000000000 ) ) ;
#8644 = ORIENTED_EDGE ( 'NONE', *, *, #1369, .F. ) ;
#8645 = ADVANCED_FACE ( 'NONE', ( #8834 ), #1918, .F. ) ;
#8646 = ORIENTED_EDGE ( 'NONE', *, *, #7407, .F. ) ;
#8647 = CIRCLE ( 'NONE', #8471, 1.000000000000000888 ) ;
#8648 = ORIENTED_EDGE ( 'NONE', *, *, #7803, .F. ) ;
#8649 = EDGE_CURVE ( 'NONE', #10145, #1734, #3489, .T. ) ;
#8650 = VECTOR ( 'NONE', #5815, 1000.000000000000000 ) ;
#8651 = ORIENTED_EDGE ( 'NONE', *, *, #1075, .F. ) ;
#8652 = CARTESIAN_POINT ( 'NONE',  ( 0.000000000000000000, 9.000000000000001776, -78.30000000000002558 ) ) ;
#8653 = CARTESIAN_POINT ( 'NONE',  ( 0.000000000000000000, 9.000000000000001776, -78.30000000000002558 ) ) ;
#8654 = PLANE ( 'NONE',  #4817 ) ;
#8655 = VECTOR ( 'NONE', #87, 1000.000000000000114 ) ;
#8656 = DIRECTION ( 'NONE',  ( 0.5000000000000004441, 0.000000000000000000, -0.8660254037844383745 ) ) ;
#8657 = VERTEX_POINT ( 'NONE', #6933 ) ;
#8658 = DIRECTION ( 'NONE',  ( -0.000000000000000000, 0.7499999999999997780, 0.6614378277661480121 ) ) ;
#8659 = VECTOR ( 'NONE', #9574, 1000.000000000000000 ) ;
#8660 = ORIENTED_EDGE ( 'NONE', *, *, #1637, .T. ) ;
#8661 = PLANE ( 'NONE',  #8511 ) ;
#8662 = EDGE_CURVE ( 'NONE', #3947, #9101, #5239, .T. ) ;
#8663 = ORIENTED_EDGE ( 'NONE', *, *, #1473, .T. ) ;
#8664 = ORIENTED_EDGE ( 'NONE', *, *, #1144, .T. ) ;
#8665 = AXIS2_PLACEMENT_3D ( 'NONE', #5467, #5416, #7993 ) ;
#8666 = ADVANCED_FACE ( 'NONE', ( #4683 ), #2733, .F. ) ;
#8667 = ORIENTED_EDGE ( 'NONE', *, *, #647, .F. ) ;
#8668 = DIRECTION ( 'NONE',  ( 0.8660254037844383745, -0.000000000000000000, 0.5000000000000004441 ) ) ;
#8669 = ADVANCED_FACE ( 'NONE', ( #9697, #3816 ), #7761, .T. ) ;
#8670 = CARTESIAN_POINT ( 'NONE',  ( -40.99999999999999289, 13.50000000000000178, 7.499999999999993783 ) ) ;
#8671 = DIRECTION ( 'NONE',  ( -0.000000000000000000, -1.000000000000000000, 0.000000000000000000 ) ) ;
#8672 = VERTEX_POINT ( 'NONE', #283 ) ;
#8673 = CARTESIAN_POINT ( 'NONE',  ( -15.32000000000000384, 9.000000000000001776, -78.30000000000002558 ) ) ;
#8674 = VECTOR ( 'NONE', #3977, 1000.000000000000114 ) ;
#8675 = ORIENTED_EDGE ( 'NONE', *, *, #217, .T. ) ;
#8676 = ORIENTED_EDGE ( 'NONE', *, *, #4243, .T. ) ;
#8677 = ORIENTED_EDGE ( 'NONE', *, *, #1132, .T. ) ;
#8678 = VECTOR ( 'NONE', #3957, 1000.000000000000114 ) ;
#8679 = ADVANCED_FACE ( 'NONE', ( #5125, #6104 ), #9441, .T. ) ;
#8680 = AXIS2_PLACEMENT_3D ( 'NONE', #6029, #1999, #7736 ) ;
#8681 = CARTESIAN_POINT ( 'NONE',  ( 16.52775681356645876, 0.000000000000000000, -21.95000000000000284 ) ) ;
#8682 = ADVANCED_FACE ( 'NONE', ( #10509 ), #4375, .F. ) ;
#8683 = LINE ( 'NONE', #6099, #8858 ) ;
#8684 = CARTESIAN_POINT ( 'NONE',  ( -46.99999999999992895, 13.50000000000000178, -35.50000000000007816 ) ) ;
#8685 = ORIENTED_EDGE ( 'NONE', *, *, #3341, .T. ) ;
#8686 = CARTESIAN_POINT ( 'NONE',  ( -68.00000000000000000, 6.881917103688198090, 107.5000000000000142 ) ) ;
#8687 = DIRECTION ( 'NONE',  ( 0.000000000000000000, -1.000000000000000000, 0.000000000000000000 ) ) ;
#8688 = DIRECTION ( 'NONE',  ( -0.000000000000000000, 1.000000000000000000, -0.000000000000000000 ) ) ;
#8689 = ADVANCED_FACE ( 'NONE', ( #2176 ), #10141, .T. ) ;
#8690 = CARTESIAN_POINT ( 'NONE',  ( -51.00000000000000711, 53.62352359916266664, 38.49999999999998579 ) ) ;
#8691 = ORIENTED_EDGE ( 'NONE', *, *, #6704, .F. ) ;
#8692 = AXIS2_PLACEMENT_3D ( 'NONE', #7162, #3015, #2199 ) ;
#8693 = EDGE_LOOP ( 'NONE', ( #1357, #8426, #10380, #3964 ) ) ;
#8694 = CARTESIAN_POINT ( 'NONE',  ( 37.19999999999997442, 40.99999999999999289, 0.000000000000000000 ) ) ;
#8695 = DIRECTION ( 'NONE',  ( 0.000000000000000000, 0.000000000000000000, 1.000000000000000000 ) ) ;
#8696 = VECTOR ( 'NONE', #7506, 1000.000000000000000 ) ;
#8697 = CARTESIAN_POINT ( 'NONE',  ( -41.19999999999998153, 40.99999999999999289, -113.7000000000000028 ) ) ;
#8698 = LINE ( 'NONE', #2037, #6536 ) ;
#8699 = CARTESIAN_POINT ( 'NONE',  ( 35.99999999999999289, 48.33202097703347988, 44.50000000000000711 ) ) ;
#8700 = CARTESIAN_POINT ( 'NONE',  ( -32.50000000000002132, 6.000000000000000000, -93.40000000000000568 ) ) ;
#8701 = EDGE_CURVE ( 'NONE', #4686, #5526, #4838, .T. ) ;
#8702 = CYLINDRICAL_SURFACE ( 'NONE', #4478, 2.000000000000001776 ) ;
#8703 = ORIENTED_EDGE ( 'NONE', *, *, #10259, .T. ) ;
#8704 = ORIENTED_EDGE ( 'NONE', *, *, #6096, .F. ) ;
#8705 = CIRCLE ( 'NONE', #5385, 1.000000000000000888 ) ;
#8706 = ORIENTED_EDGE ( 'NONE', *, *, #7822, .T. ) ;
#8707 = EDGE_LOOP ( 'NONE', ( #2242, #5639, #8578, #6281, #5034 ) ) ;
#8708 = ADVANCED_FACE ( 'NONE', ( #7466 ), #9910, .T. ) ;
#8709 = DIRECTION ( 'NONE',  ( 0.000000000000000000, -1.000000000000000000, 0.000000000000000000 ) ) ;
#8710 = VECTOR ( 'NONE', #2472, 1000.000000000000000 ) ;
#8711 = PLANE ( 'NONE',  #9667 ) ;
#8712 = CARTESIAN_POINT ( 'NONE',  ( 52.50000000000000000, 30.52711816857804905, 30.79755168371715968 ) ) ;
#8713 = CARTESIAN_POINT ( 'NONE',  ( -41.47224318643354479, 0.000000000000000000, 27.05000000000001137 ) ) ;
#8714 = EDGE_CURVE ( 'NONE', #9086, #8930, #10674, .T. ) ;
#8715 = ORIENTED_EDGE ( 'NONE', *, *, #326, .F. ) ;
#8716 = LINE ( 'NONE', #1238, #7812 ) ;
#8717 = EDGE_LOOP ( 'NONE', ( #3590, #2293, #10703, #4707 ) ) ;
#8718 = VERTEX_POINT ( 'NONE', #5652 ) ;
#8719 = ORIENTED_EDGE ( 'NONE', *, *, #6356, .T. ) ;
#8720 = ORIENTED_EDGE ( 'NONE', *, *, #10223, .T. ) ;
#8721 = CARTESIAN_POINT ( 'NONE',  ( 37.19999999999997442, 40.99999999999999289, -46.29999999999999005 ) ) ;
#8722 = LINE ( 'NONE', #2063, #4290 ) ;
#8723 = DIRECTION ( 'NONE',  ( 1.000000000000000000, 0.000000000000000000, 1.734723475976808080E-16 ) ) ;
#8724 = DIRECTION ( 'NONE',  ( -0.000000000000000000, -1.000000000000000000, -0.000000000000000000 ) ) ;
#8725 = ORIENTED_EDGE ( 'NONE', *, *, #1290, .T. ) ;
#8726 = AXIS2_PLACEMENT_3D ( 'NONE', #5893, #8199, #9020 ) ;
#8727 = DIRECTION ( 'NONE',  ( 0.4999999999999952260, 0.000000000000000000, 0.8660254037844413721 ) ) ;
#8728 = EDGE_CURVE ( 'NONE', #403, #5306, #4858, .T. ) ;
#8729 = EDGE_LOOP ( 'NONE', ( #1790, #7549, #2561, #6760 ) ) ;
#8730 = ORIENTED_EDGE ( 'NONE', *, *, #10058, .T. ) ;
#8731 = VERTEX_POINT ( 'NONE', #746 ) ;
#8732 = VECTOR ( 'NONE', #5222, 1000.000000000000000 ) ;
#8733 = PLANE ( 'NONE',  #5853 ) ;
#8734 = DIRECTION ( 'NONE',  ( -0.000000000000000000, -1.000000000000000000, -0.000000000000000000 ) ) ;
#8735 = CARTESIAN_POINT ( 'NONE',  ( -67.00000000000000000, 60.56077753235641836, 39.50000000000000000 ) ) ;
#8736 = ORIENTED_EDGE ( 'NONE', *, *, #7314, .F. ) ;
#8737 = FACE_OUTER_BOUND ( 'NONE', #8010, .T. ) ;
#8738 = LINE ( 'NONE', #8901, #10655 ) ;
#8739 = EDGE_CURVE ( 'NONE', #5776, #2166, #10778, .T. ) ;
#8740 = DIRECTION ( 'NONE',  ( 0.5000000000000007772, 0.000000000000000000, 0.8660254037844381525 ) ) ;
#8741 = VECTOR ( 'NONE', #1542, 1000.000000000000000 ) ;
#8742 = ORIENTED_EDGE ( 'NONE', *, *, #7005, .F. ) ;
#8743 = LINE ( 'NONE', #499, #4531 ) ;
#8744 = CARTESIAN_POINT ( 'NONE',  ( 52.50000000000000000, 49.27711816857804905, 47.33349737787086298 ) ) ;
#8745 = VECTOR ( 'NONE', #9925, 1000.000000000000000 ) ;
#8746 = EDGE_CURVE ( 'NONE', #10762, #1411, #1619, .T. ) ;
#8747 = FACE_OUTER_BOUND ( 'NONE', #4059, .T. ) ;
#8748 = CARTESIAN_POINT ( 'NONE',  ( -44.99999999999998579, 1.600000000000000089, 92.50000000000001421 ) ) ;
#8749 = DIRECTION ( 'NONE',  ( -1.000000000000000000, -0.000000000000000000, -0.000000000000000000 ) ) ;
#8750 = EDGE_CURVE ( 'NONE', #10665, #8517, #3204, .T. ) ;
#8751 = FACE_OUTER_BOUND ( 'NONE', #10716, .T. ) ;
#8752 = CARTESIAN_POINT ( 'NONE',  ( 7.300000000000011369, 6.000000000000000000, -72.90000000000001990 ) ) ;
#8753 = VERTEX_POINT ( 'NONE', #4940 ) ;
#8754 = ORIENTED_EDGE ( 'NONE', *, *, #70, .F. ) ;
#8755 = ORIENTED_EDGE ( 'NONE', *, *, #6995, .T. ) ;
#8756 = VERTEX_POINT ( 'NONE', #4782 ) ;
#8757 = CARTESIAN_POINT ( 'NONE',  ( -41.47224318643354479, 0.000000000000000000, -27.04999999999999005 ) ) ;
#8758 = EDGE_CURVE ( 'NONE', #8615, #4744, #695, .T. ) ;
#8759 = CARTESIAN_POINT ( 'NONE',  ( 0.000000000000000000, 8.500000000000000000, 28.49999999999999289 ) ) ;
#8760 = DIRECTION ( 'NONE',  ( 0.000000000000000000, 1.000000000000000000, -0.000000000000000000 ) ) ;
#8761 = CYLINDRICAL_SURFACE ( 'NONE', #5492, 3.000000000000002220 ) ;
#8762 = EDGE_LOOP ( 'NONE', ( #9343, #40, #6312, #5507 ) ) ;
#8763 = DIRECTION ( 'NONE',  ( 0.000000000000000000, 0.000000000000000000, 1.000000000000000000 ) ) ;
#8764 = EDGE_LOOP ( 'NONE', ( #4291, #3494, #6034, #6586 ) ) ;
#8765 = CARTESIAN_POINT ( 'NONE',  ( 0.000000000000000000, 8.500000000000000000, -28.49999999999999289 ) ) ;
#8766 = VERTEX_POINT ( 'NONE', #4078 ) ;
#8767 = ORIENTED_EDGE ( 'NONE', *, *, #4297, .F. ) ;
#8768 = ADVANCED_FACE ( 'NONE', ( #9048 ), #2284, .T. ) ;
#8769 = ORIENTED_EDGE ( 'NONE', *, *, #9518, .T. ) ;
#8770 = VERTEX_POINT ( 'NONE', #1518 ) ;
#8771 = DIRECTION ( 'NONE',  ( 0.000000000000000000, 0.7499999999999997780, 0.6614378277661479011 ) ) ;
#8772 = EDGE_CURVE ( 'NONE', #2776, #6476, #10782, .T. ) ;
#8773 = EDGE_CURVE ( 'NONE', #8054, #9965, #2386, .T. ) ;
#8774 = VECTOR ( 'NONE', #9689, 1000.000000000000000 ) ;
#8775 = CARTESIAN_POINT ( 'NONE',  ( 0.000000000000000000, 41.00000000000000000, -91.42000000000001592 ) ) ;
#8776 = FACE_OUTER_BOUND ( 'NONE', #8811, .T. ) ;
#8777 = CARTESIAN_POINT ( 'NONE',  ( 45.22028037261192424, 53.00643374483817638, 39.19971412476729000 ) ) ;
#8778 = ORIENTED_EDGE ( 'NONE', *, *, #1465, .F. ) ;
#8779 = FACE_OUTER_BOUND ( 'NONE', #3825, .T. ) ;
#8780 = ORIENTED_EDGE ( 'NONE', *, *, #5576, .T. ) ;
#8781 = ORIENTED_EDGE ( 'NONE', *, *, #9318, .F. ) ;
#8782 = VERTEX_POINT ( 'NONE', #4729 ) ;
#8783 = VECTOR ( 'NONE', #459, 1000.000000000000000 ) ;
#8784 = ADVANCED_FACE ( 'NONE', ( #4890 ), #8995, .T. ) ;
#8785 = EDGE_CURVE ( 'NONE', #1936, #4673, #6582, .T. ) ;
#8786 = LINE ( 'NONE', #2018, #6412 ) ;
#8787 = AXIS2_PLACEMENT_3D ( 'NONE', #7920, #3878, #10417 ) ;
#8788 = DIRECTION ( 'NONE',  ( -0.000000000000000000, 1.000000000000000000, -0.000000000000000000 ) ) ;
#8789 = LINE ( 'NONE', #543, #4773 ) ;
#8790 = VECTOR ( 'NONE', #10591, 1000.000000000000000 ) ;
#8791 = ORIENTED_EDGE ( 'NONE', *, *, #9263, .T. ) ;
#8792 = DIRECTION ( 'NONE',  ( -0.000000000000000000, 1.000000000000000000, -0.000000000000000000 ) ) ;
#8793 = DIRECTION ( 'NONE',  ( 0.000000000000000000, 0.000000000000000000, 1.000000000000000000 ) ) ;
#8794 = CARTESIAN_POINT ( 'NONE',  ( -40.99999999999998579, 11.00000000000000000, -105.5000000000000142 ) ) ;
#8795 = EDGE_LOOP ( 'NONE', ( #10515, #7115 ) ) ;
#8796 = EDGE_CURVE ( 'NONE', #7644, #3866, #2231, .T. ) ;
#8797 = VECTOR ( 'NONE', #3706, 1000.000000000000000 ) ;
#8798 = VECTOR ( 'NONE', #7623, 1000.000000000000000 ) ;
#8799 = EDGE_CURVE ( 'NONE', #7074, #7153, #8067, .T. ) ;
#8800 = DIRECTION ( 'NONE',  ( 0.000000000000000000, 0.000000000000000000, -1.000000000000000000 ) ) ;
#8801 = CARTESIAN_POINT ( 'NONE',  ( 40.99999999999999289, 0.000000000000000000, -29.90000000000000924 ) ) ;
#8802 = DIRECTION ( 'NONE',  ( -0.5000000000000004441, 0.000000000000000000, -0.8660254037844383745 ) ) ;
#8803 = DIRECTION ( 'NONE',  ( -0.000000000000000000, 0.7499999999999997780, 0.6614378277661479011 ) ) ;
#8804 = CARTESIAN_POINT ( 'NONE',  ( -62.33333333333337833, 21.87450786638753897, 74.49999999999998579 ) ) ;
#8805 = CARTESIAN_POINT ( 'NONE',  ( 0.000000000000000000, 13.50000000000000178, 0.000000000000000000 ) ) ;
#8806 = VECTOR ( 'NONE', #448, 1000.000000000000000 ) ;
#8807 = CARTESIAN_POINT ( 'NONE',  ( 15.05551362713291397, 3.500000000000000000, -24.50000000000000000 ) ) ;
#8808 = VERTEX_POINT ( 'NONE', #10624 ) ;
#8809 = EDGE_CURVE ( 'NONE', #7738, #4684, #3918, .T. ) ;
#8810 = VERTEX_POINT ( 'NONE', #10118 ) ;
#8811 = EDGE_LOOP ( 'NONE', ( #216, #2768, #3052, #5764, #6392 ) ) ;
#8812 = CIRCLE ( 'NONE', #4966, 1.399999999999998579 ) ;
#8813 = EDGE_CURVE ( 'NONE', #1078, #10615, #2650, .T. ) ;
#8814 = AXIS2_PLACEMENT_3D ( 'NONE', #4207, #9982, #874 ) ;
#8815 = LINE ( 'NONE', #5422, #8607 ) ;
#8816 = DIRECTION ( 'NONE',  ( -1.145031997344426992E-16, 0.000000000000000000, -1.000000000000000000 ) ) ;
#8817 = CARTESIAN_POINT ( 'NONE',  ( -44.00000000000000711, 5.500000000000000000, 1.071267830778660290E-14 ) ) ;
#8818 = CARTESIAN_POINT ( 'NONE',  ( 25.31999999999999673, 3.500000000000000000, -101.9000000000000057 ) ) ;
#8819 = CARTESIAN_POINT ( 'NONE',  ( -64.50000000000000000, 7.488235112473838662, 106.8125000000000142 ) ) ;
#8820 = VECTOR ( 'NONE', #4682, 1000.000000000000000 ) ;
#8821 = EDGE_LOOP ( 'NONE', ( #191, #3313, #377, #1141 ) ) ;
#8822 = DIRECTION ( 'NONE',  ( 0.5914871616389028031, 0.000000000000000000, -0.8063144161035163959 ) ) ;
#8823 = ORIENTED_EDGE ( 'NONE', *, *, #7902, .F. ) ;
#8824 = ORIENTED_EDGE ( 'NONE', *, *, #4048, .T. ) ;
#8825 = ORIENTED_EDGE ( 'NONE', *, *, #9188, .F. ) ;
#8826 = VECTOR ( 'NONE', #3203, 1000.000000000000000 ) ;
#8827 = DIRECTION ( 'NONE',  ( 0.000000000000000000, -0.6614378277661476790, 0.7500000000000000000 ) ) ;
#8828 = DIRECTION ( 'NONE',  ( -0.000000000000000000, 1.000000000000000000, -0.000000000000000000 ) ) ;
#8829 = DIRECTION ( 'NONE',  ( -4.956352788505164254E-16, -0.000000000000000000, 1.000000000000000000 ) ) ;
#8830 = VECTOR ( 'NONE', #7906, 1000.000000000000000 ) ;
#8831 = CARTESIAN_POINT ( 'NONE',  ( -15.32000000000000384, 41.00000000000000000, 0.000000000000000000 ) ) ;
#8832 = ORIENTED_EDGE ( 'NONE', *, *, #10195, .T. ) ;
#8833 = CARTESIAN_POINT ( 'NONE',  ( -67.58578643762692195, 61.56077753235641836, 45.50000000000000711 ) ) ;
#8834 = FACE_OUTER_BOUND ( 'NONE', #3171, .T. ) ;
#8835 = ORIENTED_EDGE ( 'NONE', *, *, #4228, .F. ) ;
#8836 = ORIENTED_EDGE ( 'NONE', *, *, #9955, .T. ) ;
#8837 = ORIENTED_EDGE ( 'NONE', *, *, #951, .F. ) ;
#8838 = ADVANCED_FACE ( 'NONE', ( #39 ), #10011, .F. ) ;
#8839 = AXIS2_PLACEMENT_3D ( 'NONE', #398, #9670, #10483 ) ;
#8840 = AXIS2_PLACEMENT_3D ( 'NONE', #3351, #4227, #2594 ) ;
#8841 = LINE ( 'NONE', #5448, #2954 ) ;
#8842 = VECTOR ( 'NONE', #4969, 1000.000000000000227 ) ;
#8843 = DIRECTION ( 'NONE',  ( 0.8660254037844390407, -0.000000000000000000, 0.4999999999999993894 ) ) ;
#8844 = PLANE ( 'NONE',  #2507 ) ;
#8845 = ORIENTED_EDGE ( 'NONE', *, *, #3563, .T. ) ;
#8846 = CARTESIAN_POINT ( 'NONE',  ( -46.49999999999999289, 2.463783942103325408, -108.5000000000000000 ) ) ;
#8847 = FACE_OUTER_BOUND ( 'NONE', #10783, .T. ) ;
#8848 = LINE ( 'NONE', #7981, #2617 ) ;
#8849 = VERTEX_POINT ( 'NONE', #5864 ) ;
#8850 = EDGE_CURVE ( 'NONE', #4042, #8388, #2424, .T. ) ;
#8851 = AXIS2_PLACEMENT_3D ( 'NONE', #1219, #2036, #2907 ) ;
#8852 = DIRECTION ( 'NONE',  ( 0.000000000000000000, -0.000000000000000000, 1.000000000000000000 ) ) ;
#8853 = DIRECTION ( 'NONE',  ( -3.854941057726276554E-15, 0.000000000000000000, -1.000000000000000000 ) ) ;
#8854 = CARTESIAN_POINT ( 'NONE',  ( -58.50000000000000000, 0.000000000000000000, 88.54183071120415605 ) ) ;
#8855 = PLANE ( 'NONE',  #4096 ) ;
#8856 =( BOUNDED_CURVE ( )  B_SPLINE_CURVE ( 3, ( #8196, #9821, #4052, #9068 ),
 .UNSPECIFIED., .F., .T. ) 
 B_SPLINE_CURVE_WITH_KNOTS ( ( 4, 4 ),
 ( 0.000000000000000000, 3.141592653589793116 ),
 .UNSPECIFIED. ) 
 CURVE ( )  GEOMETRIC_REPRESENTATION_ITEM ( )  RATIONAL_B_SPLINE_CURVE ( ( 1.000000000000000000, 0.3333333333333333703, 0.3333333333333333703, 1.000000000000000000 ) ) 
 REPRESENTATION_ITEM ( '' )  );
#8857 = DIRECTION ( 'NONE',  ( 0.3002858752327101088, 0.000000000000000000, 0.9538492507391957975 ) ) ;
#8858 = VECTOR ( 'NONE', #220, 1000.000000000000000 ) ;
#8859 = DIRECTION ( 'NONE',  ( 0.000000000000000000, 0.000000000000000000, 1.000000000000000000 ) ) ;
#8860 = FACE_OUTER_BOUND ( 'NONE', #8875, .T. ) ;
#8861 = EDGE_CURVE ( 'NONE', #4529, #4175, #2543, .T. ) ;
#8862 = VERTEX_POINT ( 'NONE', #8440 ) ;
#8863 = ORIENTED_EDGE ( 'NONE', *, *, #4973, .T. ) ;
#8864 = ORIENTED_EDGE ( 'NONE', *, *, #8946, .F. ) ;
#8865 = VECTOR ( 'NONE', #1091, 1000.000000000000000 ) ;
#8866 = CIRCLE ( 'NONE', #9906, 1.399999999999998579 ) ;
#8867 = DIRECTION ( 'NONE',  ( -1.000000000000000000, 0.000000000000000000, -0.000000000000000000 ) ) ;
#8868 = CARTESIAN_POINT ( 'NONE',  ( -35.44448637286711801, 3.500000000000000000, -62.00000000000002132 ) ) ;
#8869 = EDGE_CURVE ( 'NONE', #7644, #4570, #9398, .T. ) ;
#8870 = DIRECTION ( 'NONE',  ( 2.434699615406045711E-16, 0.000000000000000000, 1.000000000000000000 ) ) ;
#8871 = CARTESIAN_POINT ( 'NONE',  ( -39.99999999999998579, 6.000000000000000000, -111.5000000000000000 ) ) ;
#8872 = LINE ( 'NONE', #361, #1856 ) ;
#8873 = VECTOR ( 'NONE', #7307, 1000.000000000000000 ) ;
#8874 = EDGE_CURVE ( 'NONE', #5141, #7523, #9308, .T. ) ;
#8875 = EDGE_LOOP ( 'NONE', ( #5206, #5924, #8780, #7261 ) ) ;
#8876 = PLANE ( 'NONE',  #3617 ) ;
#8877 = ORIENTED_EDGE ( 'NONE', *, *, #5397, .F. ) ;
#8878 = ORIENTED_EDGE ( 'NONE', *, *, #6546, .F. ) ;
#8879 = ORIENTED_EDGE ( 'NONE', *, *, #5228, .T. ) ;
#8880 = CARTESIAN_POINT ( 'NONE',  ( 8.000000000000126121, 2.000000000000000000, -76.60000000000000853 ) ) ;
#8881 = VECTOR ( 'NONE', #2313, 1000.000000000000000 ) ;
#8882 = FACE_OUTER_BOUND ( 'NONE', #4530, .T. ) ;
#8883 = DIRECTION ( 'NONE',  ( 0.000000000000000000, 0.000000000000000000, 1.000000000000000000 ) ) ;
#8884 = FACE_BOUND ( 'NONE', #2377, .T. ) ;
#8885 = LINE ( 'NONE', #1297, #8558 ) ;
#8886 = ORIENTED_EDGE ( 'NONE', *, *, #192, .T. ) ;
#8887 = DIRECTION ( 'NONE',  ( 0.000000000000000000, 0.000000000000000000, 1.000000000000000000 ) ) ;
#8888 = DIRECTION ( 'NONE',  ( 1.000000000000000000, -0.000000000000000000, 0.000000000000000000 ) ) ;
#8889 = ORIENTED_EDGE ( 'NONE', *, *, #1834, .F. ) ;
#8890 = CARTESIAN_POINT ( 'NONE',  ( 0.000000000000000000, 13.50000000000000178, 31.50000000000000000 ) ) ;
#8891 = ORIENTED_EDGE ( 'NONE', *, *, #6857, .T. ) ;
#8892 = EDGE_LOOP ( 'NONE', ( #1733, #571 ) ) ;
#8893 = ORIENTED_EDGE ( 'NONE', *, *, #8449, .T. ) ;
#8894 = DIRECTION ( 'NONE',  ( 0.000000000000000000, -1.000000000000000000, 0.000000000000000000 ) ) ;
#8895 = AXIS2_PLACEMENT_3D ( 'NONE', #494, #2190, #3829 ) ;
#8896 = EDGE_CURVE ( 'NONE', #9673, #6092, #9256, .T. ) ;
#8897 = DIRECTION ( 'NONE',  ( 0.000000000000000000, -0.000000000000000000, 1.000000000000000000 ) ) ;
#8898 = CARTESIAN_POINT ( 'NONE',  ( 15.00000000000000711, 5.500000000000000000, 28.49999999999999289 ) ) ;
#8899 = ORIENTED_EDGE ( 'NONE', *, *, #1579, .F. ) ;
#8900 = LINE ( 'NONE', #1312, #9155 ) ;
#8901 = CARTESIAN_POINT ( 'NONE',  ( 0.000000000000000000, 40.99999999999999289, -112.5000000000000000 ) ) ;
#8902 = DIRECTION ( 'NONE',  ( 0.000000000000000000, 0.000000000000000000, 1.000000000000000000 ) ) ;
#8903 = ORIENTED_EDGE ( 'NONE', *, *, #3644, .T. ) ;
#8904 = VECTOR ( 'NONE', #10346, 1000.000000000000114 ) ;
#8905 = EDGE_CURVE ( 'NONE', #1775, #9257, #4489, .T. ) ;
#8906 = CARTESIAN_POINT ( 'NONE',  ( -42.94448637286709669, 3.500000000000000000, 24.50000000000001066 ) ) ;
#8907 = PLANE ( 'NONE',  #10165 ) ;
#8908 = EDGE_CURVE ( 'NONE', #4349, #366, #1730, .T. ) ;
#8909 = DIRECTION ( 'NONE',  ( -0.000000000000000000, 0.7499999999999997780, 0.6614378277661477901 ) ) ;
#8910 = DIRECTION ( 'NONE',  ( -0.000000000000000000, -1.000000000000000000, -0.000000000000000000 ) ) ;
#8911 = AXIS2_PLACEMENT_3D ( 'NONE', #4053, #4158, #8359 ) ;
#8912 = LINE ( 'NONE', #3176, #1246 ) ;
#8913 = DIRECTION ( 'NONE',  ( -1.000000000000000000, 0.000000000000000000, 1.425800117241211709E-16 ) ) ;
#8914 = FACE_OUTER_BOUND ( 'NONE', #4780, .T. ) ;
#8915 = ORIENTED_EDGE ( 'NONE', *, *, #5981, .F. ) ;
#8916 = ORIENTED_EDGE ( 'NONE', *, *, #2139, .F. ) ;
#8917 = ADVANCED_FACE ( 'NONE', ( #4348 ), #2600, .T. ) ;
#8918 = VERTEX_POINT ( 'NONE', #906 ) ;
#8919 = VECTOR ( 'NONE', #4149, 1000.000000000000000 ) ;
#8920 = LINE ( 'NONE', #6615, #665 ) ;
#8921 = DIRECTION ( 'NONE',  ( -0.000000000000000000, 1.000000000000000000, 0.000000000000000000 ) ) ;
#8922 = EDGE_CURVE ( 'NONE', #2870, #8151, #10617, .T. ) ;
#8923 = LINE ( 'NONE', #4763, #3395 ) ;
#8924 = LINE ( 'NONE', #4764, #1349 ) ;
#8925 = PLANE ( 'NONE',  #3401 ) ;
#8926 = PLANE ( 'NONE',  #3774 ) ;
#8927 = ORIENTED_EDGE ( 'NONE', *, *, #4128, .F. ) ;
#8928 = ORIENTED_EDGE ( 'NONE', *, *, #3247, .T. ) ;
#8929 = EDGE_CURVE ( 'NONE', #10586, #8756, #9743, .T. ) ;
#8930 = VERTEX_POINT ( 'NONE', #144 ) ;
#8931 = EDGE_LOOP ( 'NONE', ( #9632, #9846, #9108, #9271 ) ) ;
#8932 = CARTESIAN_POINT ( 'NONE',  ( -37.00000000000000711, 8.500000000000000000, -24.50000000000000000 ) ) ;
#8933 = ADVANCED_FACE ( 'NONE', ( #9147 ), #3467, .T. ) ;
#8934 = LINE ( 'NONE', #3093, #9139 ) ;
#8935 = FACE_OUTER_BOUND ( 'NONE', #10511, .T. ) ;
#8936 = CARTESIAN_POINT ( 'NONE',  ( 35.99999999999998579, 40.99999999999999289, -47.50000000000002842 ) ) ;
#8937 = DIRECTION ( 'NONE',  ( 0.000000000000000000, 0.000000000000000000, -1.000000000000000000 ) ) ;
#8938 = ORIENTED_EDGE ( 'NONE', *, *, #4041, .F. ) ;
#8939 = PLANE ( 'NONE',  #9165 ) ;
#8940 = DIRECTION ( 'NONE',  ( -0.000000000000000000, -1.000000000000000000, 0.000000000000000000 ) ) ;
#8941 = DIRECTION ( 'NONE',  ( -0.000000000000000000, 1.000000000000000000, -0.000000000000000000 ) ) ;
#8942 = ORIENTED_EDGE ( 'NONE', *, *, #6632, .F. ) ;
#8943 = VERTEX_POINT ( 'NONE', #4992 ) ;
#8944 = EDGE_CURVE ( 'NONE', #1625, #2442, #6797, .T. ) ;
#8945 = ORIENTED_EDGE ( 'NONE', *, *, #9796, .T. ) ;
#8946 = EDGE_CURVE ( 'NONE', #9570, #6405, #8972, .T. ) ;
#8947 = DIRECTION ( 'NONE',  ( 0.000000000000000000, 1.000000000000000000, -0.000000000000000000 ) ) ;
#8948 = CARTESIAN_POINT ( 'NONE',  ( 41.49999999999998579, 2.463783942103322300, -43.50000000000002132 ) ) ;
#8949 = CARTESIAN_POINT ( 'NONE',  ( -11.30000000000001137, 9.000000000000001776, -91.42000000000001592 ) ) ;
#8950 = EDGE_LOOP ( 'NONE', ( #96, #963, #3194, #918 ) ) ;
#8951 = CARTESIAN_POINT ( 'NONE',  ( -41.19999999999998153, 40.99999999999999289, -112.7000000000000028 ) ) ;
#8952 = DIRECTION ( 'NONE',  ( -0.000000000000000000, -1.000000000000000000, -0.000000000000000000 ) ) ;
#8953 = CARTESIAN_POINT ( 'NONE',  ( -12.30000000000001315, 9.000000000000001776, -73.90000000000001990 ) ) ;
#8954 = CIRCLE ( 'NONE', #4928, 1.000000000000000888 ) ;
#8955 = ORIENTED_EDGE ( 'NONE', *, *, #1566, .F. ) ;
#8956 = AXIS2_PLACEMENT_3D ( 'NONE', #5790, #1605, #10048 ) ;
#8957 = DIRECTION ( 'NONE',  ( -1.000000000000000000, -0.000000000000000000, -0.000000000000000000 ) ) ;
#8958 = LINE ( 'NONE', #8, #7046 ) ;
#8959 = CARTESIAN_POINT ( 'NONE',  ( 11.81999999999999673, 41.00000000000000000, 0.000000000000000000 ) ) ;
#8960 = CYLINDRICAL_SURFACE ( 'NONE', #7937, 1.700000000000007061 ) ;
#8961 = DIRECTION ( 'NONE',  ( 1.000000000000000000, 0.000000000000000000, 0.000000000000000000 ) ) ;
#8962 = CARTESIAN_POINT ( 'NONE',  ( 44.99999999999998579, 13.49999999999999822, 38.50000000000000711 ) ) ;
#8963 = ORIENTED_EDGE ( 'NONE', *, *, #3858, .F. ) ;
#8964 = EDGE_CURVE ( 'NONE', #1787, #4685, #19, .T. ) ;
#8965 = LINE ( 'NONE', #8253, #10749 ) ;
#8966 = AXIS2_PLACEMENT_3D ( 'NONE', #8670, #3095, #8723 ) ;
#8967 = ORIENTED_EDGE ( 'NONE', *, *, #4906, .T. ) ;
#8968 = VECTOR ( 'NONE', #445, 1000.000000000000000 ) ;
#8969 = VERTEX_POINT ( 'NONE', #5630 ) ;
#8970 = EDGE_CURVE ( 'NONE', #4897, #5637, #1653, .T. ) ;
#8971 = ORIENTED_EDGE ( 'NONE', *, *, #10043, .T. ) ;
#8972 = LINE ( 'NONE', #3288, #1565 ) ;
#8973 = LINE ( 'NONE', #406, #5459 ) ;
#8974 = VECTOR ( 'NONE', #3409, 1000.000000000000000 ) ;
#8975 = DIRECTION ( 'NONE',  ( -0.000000000000000000, -1.000000000000000000, -0.000000000000000000 ) ) ;
#8976 = AXIS2_PLACEMENT_3D ( 'NONE', #1888, #3627, #5148 ) ;
#8977 = LINE ( 'NONE', #823, #10215 ) ;
#8978 = CARTESIAN_POINT ( 'NONE',  ( 45.99999999999997868, 11.00000000000000000, 8.290626482590451407E-15 ) ) ;
#8979 = PLANE ( 'NONE',  #4985 ) ;
#8980 = ORIENTED_EDGE ( 'NONE', *, *, #10310, .F. ) ;
#8981 = ORIENTED_EDGE ( 'NONE', *, *, #312, .T. ) ;
#8982 = EDGE_CURVE ( 'NONE', #6092, #3947, #5366, .T. ) ;
#8983 = AXIS2_PLACEMENT_3D ( 'NONE', #4496, #7829, #8584 ) ;
#8984 = ORIENTED_EDGE ( 'NONE', *, *, #1214, .T. ) ;
#8985 = ORIENTED_EDGE ( 'NONE', *, *, #5947, .F. ) ;
#8986 = CARTESIAN_POINT ( 'NONE',  ( -46.49999999999999289, 0.000000000000000000, -110.5000000000000000 ) ) ;
#8987 = DIRECTION ( 'NONE',  ( 0.000000000000000000, 0.000000000000000000, -1.000000000000000000 ) ) ;
#8988 = DIRECTION ( 'NONE',  ( 0.000000000000000000, 1.000000000000000000, -0.000000000000000000 ) ) ;
#8989 = AXIS2_PLACEMENT_3D ( 'NONE', #8951, #1367, #1470 ) ;
#8990 = DIRECTION ( 'NONE',  ( -1.425800117241211709E-16, 0.000000000000000000, -1.000000000000000000 ) ) ;
#8991 = LINE ( 'NONE', #1515, #2805 ) ;
#8992 = EDGE_CURVE ( 'NONE', #8489, #10384, #4818, .T. ) ;
#8993 = ORIENTED_EDGE ( 'NONE', *, *, #2816, .T. ) ;
#8994 = PLANE ( 'NONE',  #5675 ) ;
#8995 = PLANE ( 'NONE',  #6250 ) ;
#8996 = CARTESIAN_POINT ( 'NONE',  ( 0.000000000000000000, 3.500000000000000000, 0.000000000000000000 ) ) ;
#8997 = ORIENTED_EDGE ( 'NONE', *, *, #5390, .F. ) ;
#8998 = ORIENTED_EDGE ( 'NONE', *, *, #356, .F. ) ;
#8999 = EDGE_CURVE ( 'NONE', #4994, #8517, #3238, .T. ) ;
#9000 = VECTOR ( 'NONE', #3269, 1000.000000000000000 ) ;
#9001 = ORIENTED_EDGE ( 'NONE', *, *, #5236, .T. ) ;
#9002 = AXIS2_PLACEMENT_3D ( 'NONE', #4522, #3584, #7800 ) ;
#9003 = FACE_BOUND ( 'NONE', #956, .T. ) ;
#9004 = CARTESIAN_POINT ( 'NONE',  ( 6.300000000000073541, 9.000000000000001776, -76.60000000000000853 ) ) ;
#9005 = LINE ( 'NONE', #4848, #6276 ) ;
#9006 = ORIENTED_EDGE ( 'NONE', *, *, #10302, .F. ) ;
#9007 = CARTESIAN_POINT ( 'NONE',  ( -49.99999999999998579, 35.65504675933387091, -37.50000000000007816 ) ) ;
#9008 = DIRECTION ( 'NONE',  ( -1.000000000000000000, 0.000000000000000000, 0.000000000000000000 ) ) ;
#9009 = VECTOR ( 'NONE', #9255, 1000.000000000000000 ) ;
#9010 = LINE ( 'NONE', #9111, #8026 ) ;
#9011 = ORIENTED_EDGE ( 'NONE', *, *, #2596, .T. ) ;
#9012 = EDGE_CURVE ( 'NONE', #3524, #3191, #2779, .T. ) ;
#9013 = VECTOR ( 'NONE', #3142, 1000.000000000000114 ) ;
#9014 = DIRECTION ( 'NONE',  ( -0.000000000000000000, 1.000000000000000000, -0.000000000000000000 ) ) ;
#9015 = CARTESIAN_POINT ( 'NONE',  ( 0.000000000000000000, 9.000000000000001776, -72.90000000000001990 ) ) ;
#9016 = CARTESIAN_POINT ( 'NONE',  ( -1.301042606982606110E-15, 9.999999999999998224, 7.500000000000000888 ) ) ;
#9017 = DIRECTION ( 'NONE',  ( 0.000000000000000000, -1.000000000000000000, 0.000000000000000000 ) ) ;
#9018 = CARTESIAN_POINT ( 'NONE',  ( -58.50000000000000000, 48.33202097703346567, 44.50000000000002842 ) ) ;
#9019 = CARTESIAN_POINT ( 'NONE',  ( -31.02775681356648008, 0.000000000000000000, -94.55000000000001137 ) ) ;
#9020 = DIRECTION ( 'NONE',  ( 0.000000000000000000, 0.000000000000000000, 1.000000000000000000 ) ) ;
#9021 = LINE ( 'NONE', #1547, #818 ) ;
#9022 = CIRCLE ( 'NONE', #9187, 3.600000000000005862 ) ;
#9023 = ORIENTED_EDGE ( 'NONE', *, *, #1564, .F. ) ;
#9024 = ORIENTED_EDGE ( 'NONE', *, *, #5659, .T. ) ;
#9025 = ORIENTED_EDGE ( 'NONE', *, *, #5, .T. ) ;
#9026 = CARTESIAN_POINT ( 'NONE',  ( 28.26448637286709697, 3.500000000000000000, -48.50000000000000711 ) ) ;
#9027 = DIRECTION ( 'NONE',  ( -0.8660254037844387076, 0.000000000000000000, 0.4999999999999999445 ) ) ;
#9028 = VECTOR ( 'NONE', #1785, 1000.000000000000114 ) ;
#9029 = DIRECTION ( 'NONE',  ( 1.000000000000000000, 0.000000000000000000, -1.156482317317863639E-15 ) ) ;
#9030 = EDGE_CURVE ( 'NONE', #4047, #9859, #8920, .T. ) ;
#9031 = EDGE_CURVE ( 'NONE', #9684, #4554, #8160, .T. ) ;
#9032 = CYLINDRICAL_SURFACE ( 'NONE', #4626, 1.000000000000000888 ) ;
#9033 = CARTESIAN_POINT ( 'NONE',  ( 44.80000000000001137, -52.11188002363893901, 30.30000000000000782 ) ) ;
#9034 = ORIENTED_EDGE ( 'NONE', *, *, #891, .T. ) ;
#9035 = VECTOR ( 'NONE', #2300, 1000.000000000000000 ) ;
#9036 = ORIENTED_EDGE ( 'NONE', *, *, #6513, .F. ) ;
#9037 = AXIS2_PLACEMENT_3D ( 'NONE', #4101, #4205, #5830 ) ;
#9038 = ORIENTED_EDGE ( 'NONE', *, *, #10720, .F. ) ;
#9039 = VERTEX_POINT ( 'NONE', #7285 ) ;
#9040 = EDGE_CURVE ( 'NONE', #7185, #8969, #5789, .T. ) ;
#9041 = CARTESIAN_POINT ( 'NONE',  ( 41.49999999999993605, 0.000000000000000000, -114.1000000000000085 ) ) ;
#9042 = LINE ( 'NONE', #5595, #8455 ) ;
#9043 = AXIS2_PLACEMENT_3D ( 'NONE', #2850, #6169, #7884 ) ;
#9044 = EDGE_CURVE ( 'NONE', #8810, #6416, #8152, .T. ) ;
#9045 = CARTESIAN_POINT ( 'NONE',  ( -46.99999999999992895, 0.000000000000000000, 37.10000000000007958 ) ) ;
#9046 = ORIENTED_EDGE ( 'NONE', *, *, #10628, .F. ) ;
#9047 = FACE_OUTER_BOUND ( 'NONE', #8271, .T. ) ;
#9048 = FACE_OUTER_BOUND ( 'NONE', #2828, .T. ) ;
#9049 = CARTESIAN_POINT ( 'NONE',  ( -60.00000000000000000, 41.00914532150120095, 56.70849737787085587 ) ) ;
#9050 = ORIENTED_EDGE ( 'NONE', *, *, #5901, .T. ) ;
#9051 = ORIENTED_EDGE ( 'NONE', *, *, #9591, .F. ) ;
#9052 = ORIENTED_EDGE ( 'NONE', *, *, #3134, .T. ) ;
#9053 = VECTOR ( 'NONE', #2572, 1000.000000000000000 ) ;
#9054 = ORIENTED_EDGE ( 'NONE', *, *, #6404, .T. ) ;
#9055 = DIRECTION ( 'NONE',  ( 0.000000000000000000, -0.6614378277661476790, 0.7500000000000000000 ) ) ;
#9056 = EDGE_CURVE ( 'NONE', #2124, #8054, #8096, .T. ) ;
#9057 = CARTESIAN_POINT ( 'NONE',  ( -67.00000000000000000, 61.56077753235641126, 45.50000000000001421 ) ) ;
#9058 = DIRECTION ( 'NONE',  ( 0.000000000000000000, -1.000000000000000000, 0.000000000000000000 ) ) ;
#9059 = VERTEX_POINT ( 'NONE', #9077 ) ;
#9060 = DIRECTION ( 'NONE',  ( -0.000000000000000000, 1.000000000000000000, -1.248883513170111899E-16 ) ) ;
#9061 = CARTESIAN_POINT ( 'NONE',  ( 6.300000000000011369, 9.000000000000001776, -73.90000000000001990 ) ) ;
#9062 = VECTOR ( 'NONE', #8036, 999.9999999999998863 ) ;
#9063 = VERTEX_POINT ( 'NONE', #4974 ) ;
#9064 = LINE ( 'NONE', #5727, #2246 ) ;
#9065 = CARTESIAN_POINT ( 'NONE',  ( -46.49999999999999289, 11.00000000000000000, -45.50000000000002842 ) ) ;
#9066 = EDGE_CURVE ( 'NONE', #10179, #1138, #1604, .T. ) ;
#9067 = DIRECTION ( 'NONE',  ( 0.000000000000000000, 0.000000000000000000, -1.000000000000000000 ) ) ;
#9068 = CARTESIAN_POINT ( 'NONE',  ( 52.50000000000000000, 0.000000000000000000, 88.54183071120415605 ) ) ;
#9069 = CARTESIAN_POINT ( 'NONE',  ( 40.99999999999999289, 2.463783942103322300, -33.50000000000000711 ) ) ;
#9070 = DIRECTION ( 'NONE',  ( -1.000000000000000000, 0.000000000000000000, 0.000000000000000000 ) ) ;
#9071 = DIRECTION ( 'NONE',  ( -0.000000000000000000, -1.000000000000000000, 0.000000000000000000 ) ) ;
#9072 = AXIS2_PLACEMENT_3D ( 'NONE', #10585, #5569, #8902 ) ;
#9073 = DIRECTION ( 'NONE',  ( 0.000000000000000000, 0.000000000000000000, 1.000000000000000000 ) ) ;
#9074 = EDGE_CURVE ( 'NONE', #10069, #5739, #4011, .T. ) ;
#9075 = VERTEX_POINT ( 'NONE', #2366 ) ;
#9076 = ORIENTED_EDGE ( 'NONE', *, *, #2900, .T. ) ;
#9077 = CARTESIAN_POINT ( 'NONE',  ( -44.00000000000000000, 8.500000000000000000, 28.49999999999999289 ) ) ;
#9078 = CARTESIAN_POINT ( 'NONE',  ( 0.000000000000000000, 9.000000000000001776, -87.40000000000001990 ) ) ;
#9079 = VECTOR ( 'NONE', #1136, 1000.000000000000114 ) ;
#9080 = EDGE_CURVE ( 'NONE', #4570, #7626, #6451, .T. ) ;
#9081 = CARTESIAN_POINT ( 'NONE',  ( -15.32000000000000384, 41.00000000000000000, -90.42000000000001592 ) ) ;
#9082 = CARTESIAN_POINT ( 'NONE',  ( 40.99999999999999289, 2.463783942103322300, 33.50000000000000711 ) ) ;
#9083 = DIRECTION ( 'NONE',  ( 0.000000000000000000, -0.6614378277661476790, 0.7500000000000000000 ) ) ;
#9084 = VERTEX_POINT ( 'NONE', #3185 ) ;
#9085 = VECTOR ( 'NONE', #2799, 1000.000000000000114 ) ;
#9086 = VERTEX_POINT ( 'NONE', #6504 ) ;
#9087 = ORIENTED_EDGE ( 'NONE', *, *, #2793, .T. ) ;
#9088 = ORIENTED_EDGE ( 'NONE', *, *, #588, .F. ) ;
#9089 = DIRECTION ( 'NONE',  ( 0.000000000000000000, 0.000000000000000000, 1.000000000000000000 ) ) ;
#9090 = DIRECTION ( 'NONE',  ( 1.000000000000000000, -0.000000000000000000, 0.000000000000000000 ) ) ;
#9091 = LINE ( 'NONE', #4936, #10575 ) ;
#9092 = VECTOR ( 'NONE', #1863, 1000.000000000000000 ) ;
#9093 = FACE_OUTER_BOUND ( 'NONE', #6135, .T. ) ;
#9094 = ORIENTED_EDGE ( 'NONE', *, *, #6770, .F. ) ;
#9095 = DIRECTION ( 'NONE',  ( -0.000000000000000000, -1.000000000000000000, -0.000000000000000000 ) ) ;
#9096 = DIRECTION ( 'NONE',  ( 0.000000000000000000, 0.000000000000000000, 1.000000000000000000 ) ) ;
#9097 = ORIENTED_EDGE ( 'NONE', *, *, #10760, .F. ) ;
#9098 = EDGE_CURVE ( 'NONE', #4669, #7548, #4168, .T. ) ;
#9099 = LINE ( 'NONE', #7361, #1869 ) ;
#9100 = EDGE_LOOP ( 'NONE', ( #773, #6759 ) ) ;
#9101 = VERTEX_POINT ( 'NONE', #7501 ) ;
#9102 = ADVANCED_FACE ( 'NONE', ( #776 ), #4871, .T. ) ;
#9103 = ADVANCED_FACE ( 'NONE', ( #6667 ), #1925, .T. ) ;
#9104 = VERTEX_POINT ( 'NONE', #5899 ) ;
#9105 = FACE_OUTER_BOUND ( 'NONE', #4124, .T. ) ;
#9106 = CARTESIAN_POINT ( 'NONE',  ( -35.44448637286711801, 0.000000000000000000, -92.00000000000000000 ) ) ;
#9107 = PLANE ( 'NONE',  #6097 ) ;
#9108 = ORIENTED_EDGE ( 'NONE', *, *, #5124, .T. ) ;
#9109 = CARTESIAN_POINT ( 'NONE',  ( -45.20370370370368818, -7.698293149856337614, 45.50000000000001421 ) ) ;
#9110 = CARTESIAN_POINT ( 'NONE',  ( 37.19999999999998153, 40.99999999999999289, -107.7000000000000171 ) ) ;
#9111 = CARTESIAN_POINT ( 'NONE',  ( -58.50000000000000000, 32.51143165187649231, 28.54755168371716323 ) ) ;
#9112 = EDGE_CURVE ( 'NONE', #4618, #8770, #2632, .T. ) ;
#9113 = VERTEX_POINT ( 'NONE', #9183 ) ;
#9114 = EDGE_CURVE ( 'NONE', #6500, #8384, #7717, .T. ) ;
#9115 = CARTESIAN_POINT ( 'NONE',  ( -33.97224318643357321, 3.500000000000000000, -89.45000000000001705 ) ) ;
#9116 = DIRECTION ( 'NONE',  ( 0.000000000000000000, -0.8386705679454233842, 0.5446390350150280835 ) ) ;
#9117 = LINE ( 'NONE', #5730, #9899 ) ;
#9118 = DIRECTION ( 'NONE',  ( -1.000000000000000000, 0.000000000000000000, 0.000000000000000000 ) ) ;
#9119 = AXIS2_PLACEMENT_3D ( 'NONE', #8111, #8165, #6464 ) ;
#9120 = DIRECTION ( 'NONE',  ( 0.000000000000000000, 0.000000000000000000, 1.000000000000000000 ) ) ;
#9121 = CARTESIAN_POINT ( 'NONE',  ( 46.00000000000002132, 31.00000000000000000, -93.50000000000000000 ) ) ;
#9122 = DIRECTION ( 'NONE',  ( -6.938893903907222067E-15, 0.000000000000000000, 1.000000000000000000 ) ) ;
#9123 = EDGE_CURVE ( 'NONE', #4516, #4026, #7768, .T. ) ;
#9124 = CARTESIAN_POINT ( 'NONE',  ( -66.32258609129270610, 6.000000000000005329, 92.50000000000002842 ) ) ;
#9125 = ORIENTED_EDGE ( 'NONE', *, *, #5254, .T. ) ;
#9126 = EDGE_CURVE ( 'NONE', #4919, #3871, #5024, .T. ) ;
#9127 = CIRCLE ( 'NONE', #5801, 3.000000000000002665 ) ;
#9128 = ORIENTED_EDGE ( 'NONE', *, *, #659, .F. ) ;
#9129 = CARTESIAN_POINT ( 'NONE',  ( 43.00000000000000000, 9.999999999999998224, 28.49999999999999289 ) ) ;
#9130 = CARTESIAN_POINT ( 'NONE',  ( 30.99999999999998934, 8.500000000000000000, 31.50000000000000711 ) ) ;
#9131 = AXIS2_PLACEMENT_3D ( 'NONE', #9547, #3824, #5343 ) ;
#9132 = DIRECTION ( 'NONE',  ( -0.000000000000000000, -0.7499999999999997780, -0.6614378277661479011 ) ) ;
#9133 = ORIENTED_EDGE ( 'NONE', *, *, #2506, .T. ) ;
#9134 = VERTEX_POINT ( 'NONE', #9235 ) ;
#9135 = EDGE_CURVE ( 'NONE', #6232, #9467, #8477, .T. ) ;
#9136 = VERTEX_POINT ( 'NONE', #5950 ) ;
#9137 = CIRCLE ( 'NONE', #7045, 1.000000000000000888 ) ;
#9138 = ORIENTED_EDGE ( 'NONE', *, *, #5397, .T. ) ;
#9139 = VECTOR ( 'NONE', #2170, 1000.000000000000000 ) ;
#9140 = DIRECTION ( 'NONE',  ( 0.000000000000000000, 0.000000000000000000, -1.000000000000000000 ) ) ;
#9141 = DIRECTION ( 'NONE',  ( -0.000000000000000000, 0.7499999999999997780, 0.6614378277661480121 ) ) ;
#9142 = LINE ( 'NONE', #8381, #6204 ) ;
#9143 = DIRECTION ( 'NONE',  ( -1.000000000000000000, -0.000000000000000000, -0.000000000000000000 ) ) ;
#9144 = EDGE_LOOP ( 'NONE', ( #8832, #8825, #9209, #2056 ) ) ;
#9145 = EDGE_CURVE ( 'NONE', #3263, #5684, #997, .T. ) ;
#9146 = DIRECTION ( 'NONE',  ( -0.000000000000000000, -1.000000000000000000, 0.000000000000000000 ) ) ;
#9147 = FACE_OUTER_BOUND ( 'NONE', #8044, .T. ) ;
#9148 = VECTOR ( 'NONE', #1995, 1000.000000000000000 ) ;
#9149 = AXIS2_PLACEMENT_3D ( 'NONE', #4437, #5250, #7772 ) ;
#9150 = LINE ( 'NONE', #8336, #3265 ) ;
#9151 = VERTEX_POINT ( 'NONE', #8581 ) ;
#9152 = ORIENTED_EDGE ( 'NONE', *, *, #5716, .T. ) ;
#9153 = EDGE_LOOP ( 'NONE', ( #2365, #1409, #1328, #5554 ) ) ;
#9154 = ORIENTED_EDGE ( 'NONE', *, *, #879, .T. ) ;
#9155 = VECTOR ( 'NONE', #3988, 1000.000000000000000 ) ;
#9156 = DIRECTION ( 'NONE',  ( 0.000000000000000000, 0.000000000000000000, 1.000000000000000000 ) ) ;
#9157 = LINE ( 'NONE', #2395, #6696 ) ;
#9158 = DIRECTION ( 'NONE',  ( 0.000000000000000000, 0.000000000000000000, -1.000000000000000000 ) ) ;
#9159 = VERTEX_POINT ( 'NONE', #5841 ) ;
#9160 = DIRECTION ( 'NONE',  ( 0.000000000000000000, 0.000000000000000000, 1.000000000000000000 ) ) ;
#9161 = DIRECTION ( 'NONE',  ( -0.000000000000000000, -1.000000000000000000, 0.000000000000000000 ) ) ;
#9162 = EDGE_CURVE ( 'NONE', #2829, #10188, #290, .T. ) ;
#9163 = CARTESIAN_POINT ( 'NONE',  ( 52.50000000000000000, 48.76927491022726713, 44.88562172233855563 ) ) ;
#9164 = EDGE_LOOP ( 'NONE', ( #4506, #5057, #4221, #6688 ) ) ;
#9165 = AXIS2_PLACEMENT_3D ( 'NONE', #1455, #4631, #1250 ) ;
#9166 = EDGE_CURVE ( 'NONE', #6950, #3417, #1709, .T. ) ;
#9167 = CARTESIAN_POINT ( 'NONE',  ( 15.00000000000000000, 5.500000000000000000, -28.49999999999999289 ) ) ;
#9168 = DIRECTION ( 'NONE',  ( 0.000000000000000000, -1.000000000000000000, 0.000000000000000000 ) ) ;
#9169 = VECTOR ( 'NONE', #6525, 1000.000000000000000 ) ;
#9170 = CARTESIAN_POINT ( 'NONE',  ( -2.486436982233405621E-14, 8.500000000000000000, 21.49999999999996447 ) ) ;
#9171 = FACE_OUTER_BOUND ( 'NONE', #6436, .T. ) ;
#9172 = CARTESIAN_POINT ( 'NONE',  ( -37.00000000000000000, 5.500000000000000000, -0.000000000000000000 ) ) ;
#9173 = CARTESIAN_POINT ( 'NONE',  ( 43.00000000000000000, 5.500000000000000000, -28.49999999999999289 ) ) ;
#9174 = EDGE_CURVE ( 'NONE', #8092, #6463, #3447, .T. ) ;
#9175 = AXIS2_PLACEMENT_3D ( 'NONE', #1463, #5608, #1580 ) ;
#9176 = CARTESIAN_POINT ( 'NONE',  ( 10.31999999999999673, 9.000000000000001776, -90.42000000000001592 ) ) ;
#9177 = LINE ( 'NONE', #3383, #1573 ) ;
#9178 = LINE ( 'NONE', #10094, #2737 ) ;
#9179 = ORIENTED_EDGE ( 'NONE', *, *, #1819, .F. ) ;
#9180 = VECTOR ( 'NONE', #10378, 1000.000000000000000 ) ;
#9181 = ORIENTED_EDGE ( 'NONE', *, *, #2103, .F. ) ;
#9182 = VECTOR ( 'NONE', #5754, 1000.000000000000000 ) ;
#9183 = CARTESIAN_POINT ( 'NONE',  ( 15.00000000000000711, 5.500000000000000000, 24.50000000000001421 ) ) ;
#9184 = CARTESIAN_POINT ( 'NONE',  ( -33.97224318643355900, 0.000000000000000000, -59.45000000000001705 ) ) ;
#9185 = CARTESIAN_POINT ( 'NONE',  ( 0.000000000000000000, 5.500000000000000000, -28.49999999999999289 ) ) ;
#9186 = LINE ( 'NONE', #10102, #1765 ) ;
#9187 = AXIS2_PLACEMENT_3D ( 'NONE', #5578, #2361, #10598 ) ;
#9188 = EDGE_CURVE ( 'NONE', #8808, #9658, #68, .T. ) ;
#9189 = CARTESIAN_POINT ( 'NONE',  ( -29.55551362713294239, 3.500000000000000000, -92.00000000000002842 ) ) ;
#9190 = ORIENTED_EDGE ( 'NONE', *, *, #7107, .F. ) ;
#9191 = VERTEX_POINT ( 'NONE', #6722 ) ;
#9192 = AXIS2_PLACEMENT_3D ( 'NONE', #345, #235, #4330 ) ;
#9193 = ORIENTED_EDGE ( 'NONE', *, *, #4572, .T. ) ;
#9194 = DIRECTION ( 'NONE',  ( 0.000000000000000000, 0.000000000000000000, 1.000000000000000000 ) ) ;
#9195 = FACE_OUTER_BOUND ( 'NONE', #1397, .T. ) ;
#9196 = CARTESIAN_POINT ( 'NONE',  ( 46.00000000000002132, 11.00000000000000000, -105.7000000000000171 ) ) ;
#9197 = ADVANCED_FACE ( 'NONE', ( #3495 ), #937, .T. ) ;
#9198 = DIRECTION ( 'NONE',  ( 0.000000000000000000, 0.000000000000000000, 1.000000000000000000 ) ) ;
#9199 = EDGE_LOOP ( 'NONE', ( #6160, #4464, #1197, #10271 ) ) ;
#9200 = CARTESIAN_POINT ( 'NONE',  ( -15.32000000000000384, 6.000000000000000000, -72.90000000000001990 ) ) ;
#9201 = CARTESIAN_POINT ( 'NONE',  ( -52.50000000000000711, 0.000000000000000000, 88.54183071120415605 ) ) ;
#9202 = AXIS2_PLACEMENT_3D ( 'NONE', #5233, #2620, #1914 ) ;
#9203 = EDGE_LOOP ( 'NONE', ( #4970, #50, #640, #7325 ) ) ;
#9204 = LINE ( 'NONE', #4185, #7111 ) ;
#9205 = EDGE_LOOP ( 'NONE', ( #176, #7510, #9725, #3312 ) ) ;
#9206 = ORIENTED_EDGE ( 'NONE', *, *, #3731, .T. ) ;
#9207 = EDGE_CURVE ( 'NONE', #8257, #5761, #3473, .T. ) ;
#9208 = ORIENTED_EDGE ( 'NONE', *, *, #674, .F. ) ;
#9209 = ORIENTED_EDGE ( 'NONE', *, *, #10223, .F. ) ;
#9210 = EDGE_CURVE ( 'NONE', #2261, #8109, #1815, .T. ) ;
#9211 = CIRCLE ( 'NONE', #6590, 2.000000000000001776 ) ;
#9212 = VECTOR ( 'NONE', #8913, 1000.000000000000000 ) ;
#9213 = DIRECTION ( 'NONE',  ( 1.000000000000000000, 0.000000000000000000, 0.000000000000000000 ) ) ;
#9214 = CARTESIAN_POINT ( 'NONE',  ( 23.84775681356645194, 3.500000000000000000, -97.94999999999998863 ) ) ;
#9215 = LINE ( 'NONE', #5109, #4888 ) ;
#9216 = ORIENTED_EDGE ( 'NONE', *, *, #10736, .T. ) ;
#9217 = FACE_OUTER_BOUND ( 'NONE', #3978, .T. ) ;
#9218 = ORIENTED_EDGE ( 'NONE', *, *, #7980, .T. ) ;
#9219 = ORIENTED_EDGE ( 'NONE', *, *, #8249, .T. ) ;
#9220 = EDGE_CURVE ( 'NONE', #7570, #1936, #2257, .T. ) ;
#9221 = AXIS2_PLACEMENT_3D ( 'NONE', #8694, #10476, #8800 ) ;
#9222 = PLANE ( 'NONE',  #7118 ) ;
#9223 = LINE ( 'NONE', #1752, #6534 ) ;
#9224 = LINE ( 'NONE', #6660, #380 ) ;
#9225 = FACE_OUTER_BOUND ( 'NONE', #4380, .T. ) ;
#9226 = CARTESIAN_POINT ( 'NONE',  ( 61.00000000000000000, 4.808201525704931661E-15, 38.50000000000000711 ) ) ;
#9227 = DIRECTION ( 'NONE',  ( -0.000000000000000000, -1.000000000000000000, -0.000000000000000000 ) ) ;
#9228 = ORIENTED_EDGE ( 'NONE', *, *, #8372, .T. ) ;
#9229 = EDGE_LOOP ( 'NONE', ( #10341, #8348 ) ) ;
#9230 = EDGE_CURVE ( 'NONE', #5527, #4442, #124, .T. ) ;
#9231 = CLOSED_SHELL ( 'NONE', ( #2916, #7418, #10356, #2848, #8520, #6686, #5099, #7131, #2108, #3454, #2029, #537, #9807, #4758, #3594, #6352, #5458, #4201, #6458, #9845, #3955, #5258, #6424, #5265, #6719, #4475, #10510, #9455, #968, #4736, #2667, #7184, #2767, #6122, #1761, #8838, #5164, #9583, #2259, #6270, #526, #1847, #744, #7103, #3561, #5551, #4508, #5629, #6892, #2830, #8666, #4459, #8506, #4010, #4872, #4822, #6162, #6383, #3791, #6038, #6902, #6971, #210, #2556, #4917, #2374, #6568, #2402, #4745, #7535, #8431, #5702, #1669, #3145, #6261, #1447, #1366, #7788, #3029, #117, #5051, #7544, #7312, #7579, #4229, #2986, #2657, #9699, #570, #5046, #7619, #2032, #2084, #2867, #7029, #10748, #430, #3138, #3507, #3811, #7972, #9282, #10298, #7430, #8266, #5472, #8121, #10364, #1496, #3704, #5313, #2904, #7991, #8708, #981, #4767, #3769, #1140, #10334, #1760, #8281, #4977, #8784, #7779, #5189, #7445, #4859, #2181, #7730, #3983, #5230, #10452, #9969, #6853, #7339, #2584, #599, #3775, #5512, #8682, #10168, #7228, #5777, #2742, #10218, #6009, #1812, #9466, #6057, #6607, #9499, #4547, #5638, #6956, #1835, #9868, #9816, #7121, #888, #8689, #6292, #6788, #1967, #10325, #5885, #1302, #1062, #8462, #2653, #714, #3832, #4569, #3089, #297, #8344, #3766, #4066, #512, #9663, #10695, #5086, #6474, #2127, #9102, #540, #1994, #9326, #4443, #4833, #9991, #9786, #9233, #7901, #4446, #2408, #2698, #9904, #8645, #3314, #8055, #5960, #4346, #9625, #2075, #1554, #7927, #5215, #7875, #1038, #5063, #2564, #2949, #5499, #9929, #4371, #2932, #7917, #3934, #2236, #5106, #1318, #10482, #2315, #2123, #7373, #229, #8635, #1874, #10490, #5615, #1403, #10000, #7051, #488, #4253, #1187, #7288, #10099, #9234, #2857, #2299, #10589, #4987, #8917, #3028, #5021, #8465, #10577, #4225, #5462, #10273, #8545, #5337, #9487, #3608, #6983, #6506, #6631, #7297, #10237, #5273, #453, #5019, #831, #3693, #8679, #6035, #6045, #10029, #10573, #4802, #7841, #8669, #3425, #6601, #1255, #56, #2631, #758, #4374, #2639, #3295, #3944, #4515, #9197, #5948, #9774, #1773, #7528, #10537, #2326, #8768, #5307, #8933, #1247, #10787, #4338, #4870, #4527, #2421, #920, #498, #3188, #5440, #10554, #9103, #5823, #7458, #10054, #4241, #6437, #1974, #2220, #9273, #4756, #7591, #3450, #6938, #5819, #5670, #4296, #3390, #3184, #7326, #701, #5060, #3373, #4172, #2841, #3761, #6491, #1693, #2169, #7159, #2340 ) ) ;
#9232 = ORIENTED_EDGE ( 'NONE', *, *, #356, .T. ) ;
#9233 = ADVANCED_FACE ( 'NONE', ( #1053 ), #2682, .T. ) ;
#9234 = ADVANCED_FACE ( 'NONE', ( #3666 ), #6112, .T. ) ;
#9235 = CARTESIAN_POINT ( 'NONE',  ( 26.79224318643355218, 3.500000000000000000, -45.95000000000000995 ) ) ;
#9236 = DIRECTION ( 'NONE',  ( 0.000000000000000000, 1.000000000000000000, -1.248883513170111899E-16 ) ) ;
#9237 = CARTESIAN_POINT ( 'NONE',  ( 19.47224318643354835, 3.500000000000000000, 27.05000000000001137 ) ) ;
#9238 = VECTOR ( 'NONE', #4800, 1000.000000000000000 ) ;
#9239 = FACE_OUTER_BOUND ( 'NONE', #2121, .T. ) ;
#9240 = CARTESIAN_POINT ( 'NONE',  ( -41.99999999999998579, 11.00000000000000000, -48.50000000000001421 ) ) ;
#9241 = LINE ( 'NONE', #4276, #3598 ) ;
#9242 = ORIENTED_EDGE ( 'NONE', *, *, #3744, .F. ) ;
#9243 = EDGE_CURVE ( 'NONE', #7890, #1622, #8743, .T. ) ;
#9244 = VERTEX_POINT ( 'NONE', #8636 ) ;
#9245 = ORIENTED_EDGE ( 'NONE', *, *, #6879, .F. ) ;
#9246 = VECTOR ( 'NONE', #10294, 1000.000000000000000 ) ;
#9247 = EDGE_CURVE ( 'NONE', #6623, #1185, #1319, .T. ) ;
#9248 = ORIENTED_EDGE ( 'NONE', *, *, #9407, .F. ) ;
#9249 = CARTESIAN_POINT ( 'NONE',  ( 0.000000000000000000, 8.500000000000000000, 0.000000000000000000 ) ) ;
#9250 = CARTESIAN_POINT ( 'NONE',  ( -40.99999999999998579, 6.000000000000000000, 0.000000000000000000 ) ) ;
#9251 = LINE ( 'NONE', #7624, #1171 ) ;
#9252 = DIRECTION ( 'NONE',  ( 0.000000000000000000, 1.000000000000000000, 0.000000000000000000 ) ) ;
#9253 = ORIENTED_EDGE ( 'NONE', *, *, #6942, .F. ) ;
#9254 = AXIS2_PLACEMENT_3D ( 'NONE', #10431, #10535, #5521 ) ;
#9255 = DIRECTION ( 'NONE',  ( 0.000000000000000000, -1.000000000000000000, 0.000000000000000000 ) ) ;
#9256 = LINE ( 'NONE', #8499, #1736 ) ;
#9257 = VERTEX_POINT ( 'NONE', #10316 ) ;
#9258 = CARTESIAN_POINT ( 'NONE',  ( 19.47224318643354835, 3.500000000000000000, -27.04999999999999005 ) ) ;
#9259 = EDGE_CURVE ( 'NONE', #9471, #8365, #1975, .T. ) ;
#9260 = ORIENTED_EDGE ( 'NONE', *, *, #5625, .F. ) ;
#9261 = ORIENTED_EDGE ( 'NONE', *, *, #5742, .T. ) ;
#9262 = ORIENTED_EDGE ( 'NONE', *, *, #9638, .T. ) ;
#9263 = EDGE_CURVE ( 'NONE', #6751, #9859, #7047, .T. ) ;
#9264 = ORIENTED_EDGE ( 'NONE', *, *, #1637, .F. ) ;
#9265 = CIRCLE ( 'NONE', #3170, 2.000000000000001776 ) ;
#9266 = DIRECTION ( 'NONE',  ( -0.000000000000000000, 1.000000000000000000, 0.000000000000000000 ) ) ;
#9267 = CARTESIAN_POINT ( 'NONE',  ( 36.99999999999998579, 6.000000000000000000, -105.5000000000000000 ) ) ;
#9268 = CARTESIAN_POINT ( 'NONE',  ( 0.000000000000000000, 6.000000000000000000, -91.42000000000001592 ) ) ;
#9269 = ORIENTED_EDGE ( 'NONE', *, *, #8392, .F. ) ;
#9270 = CYLINDRICAL_SURFACE ( 'NONE', #6721, 2.000000000000001776 ) ;
#9271 = ORIENTED_EDGE ( 'NONE', *, *, #2139, .T. ) ;
#9272 = ORIENTED_EDGE ( 'NONE', *, *, #891, .F. ) ;
#9273 = ADVANCED_FACE ( 'NONE', ( #9501 ), #6272, .F. ) ;
#9274 = LINE ( 'NONE', #2509, #152 ) ;
#9275 = PLANE ( 'NONE',  #6691 ) ;
#9276 = LINE ( 'NONE', #1042, #321 ) ;
#9277 = CARTESIAN_POINT ( 'NONE',  ( 40.99999999999999289, 0.000000000000000000, -33.50000000000000711 ) ) ;
#9278 = FACE_OUTER_BOUND ( 'NONE', #8242, .T. ) ;
#9279 = CARTESIAN_POINT ( 'NONE',  ( -46.00000000000002132, 0.000000000000000000, 31.49999999999999289 ) ) ;
#9280 = LINE ( 'NONE', #6771, #1373 ) ;
#9281 = FACE_OUTER_BOUND ( 'NONE', #2981, .T. ) ;
#9282 = ADVANCED_FACE ( 'NONE', ( #2033 ), #4697, .T. ) ;
#9283 = CARTESIAN_POINT ( 'NONE',  ( 26.79224318643354508, 3.500000000000000000, -103.0499999999999972 ) ) ;
#9284 = ORIENTED_EDGE ( 'NONE', *, *, #8073, .T. ) ;
#9285 = ORIENTED_EDGE ( 'NONE', *, *, #5865, .T. ) ;
#9286 = CIRCLE ( 'NONE', #10332, 3.599999999999999201 ) ;
#9287 = CARTESIAN_POINT ( 'NONE',  ( -58.50000000000000000, 48.33202097703346567, 44.50000000000002842 ) ) ;
#9288 = CARTESIAN_POINT ( 'NONE',  ( -40.00000000000000000, 5.500000000000000000, 24.50000000000000711 ) ) ;
#9289 = DIRECTION ( 'NONE',  ( 0.000000000000000000, 1.000000000000000000, -0.000000000000000000 ) ) ;
#9290 = CARTESIAN_POINT ( 'NONE',  ( 52.50000000000000000, 3.791502622129199196, 95.88562172233855563 ) ) ;
#9291 = LINE ( 'NONE', #5027, #5062 ) ;
#9292 = DIRECTION ( 'NONE',  ( 0.000000000000000000, 0.000000000000000000, -1.000000000000000000 ) ) ;
#9293 = LINE ( 'NONE', #3559, #8314 ) ;
#9294 = EDGE_CURVE ( 'NONE', #9973, #262, #7160, .T. ) ;
#9295 = EDGE_LOOP ( 'NONE', ( #4811, #5201, #2470, #5570 ) ) ;
#9296 = VECTOR ( 'NONE', #3460, 1000.000000000000000 ) ;
#9297 = VERTEX_POINT ( 'NONE', #4493 ) ;
#9298 = VERTEX_POINT ( 'NONE', #5353 ) ;
#9299 = ORIENTED_EDGE ( 'NONE', *, *, #2731, .T. ) ;
#9300 = CARTESIAN_POINT ( 'NONE',  ( -58.50000000000000000, 35.75358839352571749, 29.40686516701561359 ) ) ;
#9301 = VECTOR ( 'NONE', #7036, 1000.000000000000000 ) ;
#9302 = DIRECTION ( 'NONE',  ( -0.000000000000000000, 1.000000000000000000, -0.000000000000000000 ) ) ;
#9303 = VECTOR ( 'NONE', #6357, 1000.000000000000000 ) ;
#9304 = DIRECTION ( 'NONE',  ( 0.000000000000000000, -1.000000000000000000, 0.000000000000000000 ) ) ;
#9305 = CARTESIAN_POINT ( 'NONE',  ( 15.00000000000000000, 8.500000000000000000, -28.49999999999999289 ) ) ;
#9306 = ORIENTED_EDGE ( 'NONE', *, *, #8113, .F. ) ;
#9307 = DIRECTION ( 'NONE',  ( 0.8063144161035163959, 0.000000000000000000, 0.5914871616389028031 ) ) ;
#9308 = LINE ( 'NONE', #5154, #689 ) ;
#9309 = EDGE_CURVE ( 'NONE', #202, #10145, #1217, .T. ) ;
#9310 = ORIENTED_EDGE ( 'NONE', *, *, #10558, .F. ) ;
#9311 = CARTESIAN_POINT ( 'NONE',  ( 0.000000000000000000, 9.999999999999998224, 0.000000000000000000 ) ) ;
#9312 = VERTEX_POINT ( 'NONE', #551 ) ;
#9313 = VERTEX_POINT ( 'NONE', #9609 ) ;
#9314 = CIRCLE ( 'NONE', #4783, 1.500000000000016209 ) ;
#9315 = CIRCLE ( 'NONE', #6343, 1.000000000000000888 ) ;
#9316 = ORIENTED_EDGE ( 'NONE', *, *, #1684, .T. ) ;
#9317 = VERTEX_POINT ( 'NONE', #9661 ) ;
#9318 = EDGE_CURVE ( 'NONE', #6950, #9151, #2196, .T. ) ;
#9319 = CARTESIAN_POINT ( 'NONE',  ( -31.02775681356648008, 3.500000000000000000, -94.55000000000001137 ) ) ;
#9320 = CIRCLE ( 'NONE', #9497, 0.8999999999999980238 ) ;
#9321 = LINE ( 'NONE', #3645, #5475 ) ;
#9322 = DIRECTION ( 'NONE',  ( -0.000000000000000000, 0.000000000000000000, -1.000000000000000000 ) ) ;
#9323 = AXIS2_PLACEMENT_3D ( 'NONE', #605, #8803, #6275 ) ;
#9324 = VERTEX_POINT ( 'NONE', #2137 ) ;
#9325 = DIRECTION ( 'NONE',  ( -0.000000000000000000, -1.000000000000000000, -0.000000000000000000 ) ) ;
#9326 = ADVANCED_FACE ( 'NONE', ( #342 ), #4545, .F. ) ;
#9327 = EDGE_LOOP ( 'NONE', ( #7791, #4287, #9741, #4090 ) ) ;
#9328 = EDGE_LOOP ( 'NONE', ( #9830, #8018, #350, #2934 ) ) ;
#9329 = AXIS2_PLACEMENT_3D ( 'NONE', #10659, #5070, #3141 ) ;
#9330 = AXIS2_PLACEMENT_3D ( 'NONE', #4689, #8788, #1258 ) ;
#9331 = DIRECTION ( 'NONE',  ( -0.000000000000000000, 1.000000000000000000, -0.000000000000000000 ) ) ;
#9332 = CARTESIAN_POINT ( 'NONE',  ( -42.19999999999998153, 40.99999999999999289, -112.7000000000000028 ) ) ;
#9333 = CARTESIAN_POINT ( 'NONE',  ( 2.486436982233404359E-14, 8.500000000000000000, 21.49999999999995381 ) ) ;
#9334 = CARTESIAN_POINT ( 'NONE',  ( -37.00000000000000711, 8.500000000000000000, 0.000000000000000000 ) ) ;
#9335 = CARTESIAN_POINT ( 'NONE',  ( 6.299999999999976730, 9.000000000000001776, 2.953718350987529709E-15 ) ) ;
#9336 = CARTESIAN_POINT ( 'NONE',  ( 35.99999999999998579, 6.000000000000000000, -0.000000000000000000 ) ) ;
#9337 = CIRCLE ( 'NONE', #8298, 3.599999999999999201 ) ;
#9338 = EDGE_CURVE ( 'NONE', #268, #6580, #6218, .T. ) ;
#9339 = DIRECTION ( 'NONE',  ( 0.000000000000000000, 0.000000000000000000, 1.000000000000000000 ) ) ;
#9340 = CARTESIAN_POINT ( 'NONE',  ( 16.52775681356645521, 0.000000000000000000, 27.05000000000001137 ) ) ;
#9341 = CARTESIAN_POINT ( 'NONE',  ( -41.47224318643354479, 3.500000000000000000, -27.04999999999999005 ) ) ;
#9342 = VERTEX_POINT ( 'NONE', #7877 ) ;
#9343 = ORIENTED_EDGE ( 'NONE', *, *, #10248, .T. ) ;
#9344 = VECTOR ( 'NONE', #6026, 1000.000000000000000 ) ;
#9345 = CARTESIAN_POINT ( 'NONE',  ( 0.000000000000000000, 6.000000000000000000, -78.30000000000002558 ) ) ;
#9346 = CARTESIAN_POINT ( 'NONE',  ( -37.00000000000000711, 8.500000000000000000, -28.49999999999999289 ) ) ;
#9347 = EDGE_CURVE ( 'NONE', #1078, #8969, #7212, .T. ) ;
#9348 = AXIS2_PLACEMENT_3D ( 'NONE', #4143, #4999, #7694 ) ;
#9349 = CARTESIAN_POINT ( 'NONE',  ( 52.50000000000000000, -9.224183894572352216, 80.40686516701559583 ) ) ;
#9350 = CARTESIAN_POINT ( 'NONE',  ( -67.00000000000000000, 6.000000000000000000, 92.65368937758076129 ) ) ;
#9351 = LINE ( 'NONE', #1059, #4383 ) ;
#9352 = CARTESIAN_POINT ( 'NONE',  ( -44.79999999999999716, 9.999999999999998224, -7.500000000000007105 ) ) ;
#9353 = DIRECTION ( 'NONE',  ( -1.000000000000000000, 0.000000000000000000, 0.000000000000000000 ) ) ;
#9354 = ORIENTED_EDGE ( 'NONE', *, *, #7504, .F. ) ;
#9355 = VECTOR ( 'NONE', #10561, 1000.000000000000114 ) ;
#9356 = EDGE_LOOP ( 'NONE', ( #4732, #3802, #5280, #10115 ) ) ;
#9357 = EDGE_LOOP ( 'NONE', ( #5650, #4921, #5365, #469, #5946, #3650 ) ) ;
#9358 = DIRECTION ( 'NONE',  ( -0.000000000000000000, 1.000000000000000000, -0.000000000000000000 ) ) ;
#9359 = EDGE_CURVE ( 'NONE', #5335, #6245, #2088, .T. ) ;
#9360 = AXIS2_PLACEMENT_3D ( 'NONE', #8284, #800, #4892 ) ;
#9361 = CYLINDRICAL_SURFACE ( 'NONE', #10355, 1.000000000000000888 ) ;
#9362 = CYLINDRICAL_SURFACE ( 'NONE', #5338, 1.000000000000000888 ) ;
#9363 = DIRECTION ( 'NONE',  ( 0.000000000000000000, 0.000000000000000000, 1.000000000000000000 ) ) ;
#9364 = VECTOR ( 'NONE', #565, 1000.000000000000000 ) ;
#9365 = ORIENTED_EDGE ( 'NONE', *, *, #9936, .T. ) ;
#9366 = CARTESIAN_POINT ( 'NONE',  ( -31.02775681356649429, 0.000000000000000000, -64.55000000000001137 ) ) ;
#9367 = CARTESIAN_POINT ( 'NONE',  ( 19.47224318643354835, 0.000000000000000000, -27.04999999999999005 ) ) ;
#9368 = VERTEX_POINT ( 'NONE', #3776 ) ;
#9369 = VERTEX_POINT ( 'NONE', #10426 ) ;
#9370 = VECTOR ( 'NONE', #8822, 1000.000000000000000 ) ;
#9371 = EDGE_CURVE ( 'NONE', #485, #9342, #2961, .T. ) ;
#9372 = ORIENTED_EDGE ( 'NONE', *, *, #4771, .T. ) ;
#9373 = EDGE_LOOP ( 'NONE', ( #10172, #4137, #2973, #2001 ) ) ;
#9374 = EDGE_CURVE ( 'NONE', #9382, #6965, #9064, .T. ) ;
#9375 = EDGE_CURVE ( 'NONE', #2884, #8255, #2250, .T. ) ;
#9376 = DIRECTION ( 'NONE',  ( 0.000000000000000000, 0.000000000000000000, 1.000000000000000000 ) ) ;
#9377 = VECTOR ( 'NONE', #3435, 1000.000000000000000 ) ;
#9378 = DIRECTION ( 'NONE',  ( -0.000000000000000000, 1.000000000000000000, -0.000000000000000000 ) ) ;
#9379 = CARTESIAN_POINT ( 'NONE',  ( -1.823387120304522657E-13, 40.99999999999999289, -47.29999999999984084 ) ) ;
#9380 = ORIENTED_EDGE ( 'NONE', *, *, #4110, .T. ) ;
#9381 = CARTESIAN_POINT ( 'NONE',  ( -64.50000000000000000, 54.07254241988259480, 41.89599737787084166 ) ) ;
#9382 = VERTEX_POINT ( 'NONE', #9931 ) ;
#9383 = VERTEX_POINT ( 'NONE', #5616 ) ;
#9384 = CIRCLE ( 'NONE', #3279, 1.000000000000000888 ) ;
#9385 = AXIS2_PLACEMENT_3D ( 'NONE', #8088, #608, #3439 ) ;
#9386 = EDGE_CURVE ( 'NONE', #7547, #7968, #5546, .T. ) ;
#9387 = DIRECTION ( 'NONE',  ( 0.000000000000000000, 1.000000000000000000, -0.000000000000000000 ) ) ;
#9388 = LINE ( 'NONE', #7706, #2752 ) ;
#9389 = CARTESIAN_POINT ( 'NONE',  ( 26.79224318643354508, 0.000000000000000000, -103.0499999999999972 ) ) ;
#9390 = DIRECTION ( 'NONE',  ( 0.000000000000000000, 0.000000000000000000, -1.000000000000000000 ) ) ;
#9391 = CARTESIAN_POINT ( 'NONE',  ( -31.02775681356648008, 0.000000000000000000, -94.55000000000001137 ) ) ;
#9392 = AXIS2_PLACEMENT_3D ( 'NONE', #1839, #3355, #2703 ) ;
#9393 = CARTESIAN_POINT ( 'NONE',  ( -51.52628979499642980, 47.45010387334528446, 45.50000000000000711 ) ) ;
#9394 = LINE ( 'NONE', #1866, #4365 ) ;
#9395 = DIRECTION ( 'NONE',  ( 0.5000000000000015543, 0.000000000000000000, 0.8660254037844377084 ) ) ;
#9396 = ORIENTED_EDGE ( 'NONE', *, *, #3017, .T. ) ;
#9397 = ORIENTED_EDGE ( 'NONE', *, *, #6085, .T. ) ;
#9398 = CIRCLE ( 'NONE', #9392, 1.700000000000007061 ) ;
#9399 = EDGE_CURVE ( 'NONE', #6895, #6649, #6229, .T. ) ;
#9400 = CARTESIAN_POINT ( 'NONE',  ( -38.52775681356645521, 3.500000000000000000, 27.05000000000001137 ) ) ;
#9401 = CARTESIAN_POINT ( 'NONE',  ( -33.97224318643355900, 3.500000000000000000, -59.45000000000001705 ) ) ;
#9402 = DIRECTION ( 'NONE',  ( 0.000000000000000000, 1.000000000000000000, 0.000000000000000000 ) ) ;
#9403 = CARTESIAN_POINT ( 'NONE',  ( 22.37551362713290359, 3.500000000000000000, -48.50000000000000711 ) ) ;
#9404 = CARTESIAN_POINT ( 'NONE',  ( -16.82000000000000028, 6.000000000000000000, -97.79999999999999716 ) ) ;
#9405 = CARTESIAN_POINT ( 'NONE',  ( -50.99999999999999289, 0.000000000000000000, -27.03589838486225716 ) ) ;
#9406 = EDGE_LOOP ( 'NONE', ( #1983, #1111, #7455, #6248, #1845, #7471, #10418, #6201 ) ) ;
#9407 = EDGE_CURVE ( 'NONE', #6354, #3703, #3991, .T. ) ;
#9408 = ORIENTED_EDGE ( 'NONE', *, *, #3498, .F. ) ;
#9409 = ORIENTED_EDGE ( 'NONE', *, *, #8609, .F. ) ;
#9410 = EDGE_CURVE ( 'NONE', #7868, #5868, #763, .T. ) ;
#9411 = ORIENTED_EDGE ( 'NONE', *, *, #10310, .T. ) ;
#9412 = DIRECTION ( 'NONE',  ( -0.000000000000000000, 1.000000000000000000, -0.000000000000000000 ) ) ;
#9413 = AXIS2_PLACEMENT_3D ( 'NONE', #10745, #4955, #7483 ) ;
#9414 = CARTESIAN_POINT ( 'NONE',  ( -46.49999999999999289, 0.000000000000000000, -41.50000000000002132 ) ) ;
#9415 = DIRECTION ( 'NONE',  ( -0.8660254037844388186, 0.000000000000000000, 0.4999999999999997224 ) ) ;
#9416 = PLANE ( 'NONE',  #8452 ) ;
#9417 = ORIENTED_EDGE ( 'NONE', *, *, #5146, .F. ) ;
#9418 = CARTESIAN_POINT ( 'NONE',  ( 22.37551362713290004, 0.000000000000000000, -100.5000000000000000 ) ) ;
#9419 = ORIENTED_EDGE ( 'NONE', *, *, #8135, .T. ) ;
#9420 = DIRECTION ( 'NONE',  ( -1.000000000000000000, 0.000000000000000000, 0.000000000000000000 ) ) ;
#9421 = AXIS2_PLACEMENT_3D ( 'NONE', #2292, #1686, #5610 ) ;
#9422 = EDGE_CURVE ( 'NONE', #4995, #1412, #4803, .T. ) ;
#9423 = ORIENTED_EDGE ( 'NONE', *, *, #8100, .T. ) ;
#9424 = ORIENTED_EDGE ( 'NONE', *, *, #10153, .T. ) ;
#9425 = VERTEX_POINT ( 'NONE', #4746 ) ;
#9426 = EDGE_LOOP ( 'NONE', ( #3356, #260, #2892, #4734 ) ) ;
#9427 = DIRECTION ( 'NONE',  ( -0.000000000000000000, 0.7499999999999997780, 0.6614378277661480121 ) ) ;
#9428 = DIRECTION ( 'NONE',  ( 1.000000000000000000, 0.000000000000000000, -0.000000000000000000 ) ) ;
#9429 = DIRECTION ( 'NONE',  ( 0.3002858752327099978, 0.000000000000000000, 0.9538492507391957975 ) ) ;
#9430 = EDGE_CURVE ( 'NONE', #94, #1291, #675, .T. ) ;
#9431 = ORIENTED_EDGE ( 'NONE', *, *, #2935, .F. ) ;
#9432 = CARTESIAN_POINT ( 'NONE',  ( -37.05551362713290331, 3.500000000000000000, 24.50000000000001066 ) ) ;
#9433 = ORIENTED_EDGE ( 'NONE', *, *, #2971, .T. ) ;
#9434 = ORIENTED_EDGE ( 'NONE', *, *, #6106, .F. ) ;
#9435 = VERTEX_POINT ( 'NONE', #8083 ) ;
#9436 = EDGE_CURVE ( 'NONE', #6405, #415, #8342, .T. ) ;
#9437 = AXIS2_PLACEMENT_3D ( 'NONE', #7263, #5566, #2133 ) ;
#9438 = DIRECTION ( 'NONE',  ( 0.000000000000000000, 0.000000000000000000, -1.000000000000000000 ) ) ;
#9439 = LINE ( 'NONE', #5179, #5007 ) ;
#9440 = DIRECTION ( 'NONE',  ( 0.000000000000000000, 0.000000000000000000, 1.000000000000000000 ) ) ;
#9441 = PLANE ( 'NONE',  #10437 ) ;
#9442 = DIRECTION ( 'NONE',  ( 0.000000000000000000, 0.6614378277661479011, -0.7499999999999997780 ) ) ;
#9443 = CARTESIAN_POINT ( 'NONE',  ( -60.00000000000000000, 23.81176179958135464, 76.20849737787085587 ) ) ;
#9444 = ORIENTED_EDGE ( 'NONE', *, *, #8215, .F. ) ;
#9445 = EDGE_CURVE ( 'NONE', #2972, #9523, #9873, .T. ) ;
#9446 = VERTEX_POINT ( 'NONE', #5571 ) ;
#9447 = DIRECTION ( 'NONE',  ( 0.000000000000000000, -1.000000000000000000, 0.000000000000000000 ) ) ;
#9448 = CARTESIAN_POINT ( 'NONE',  ( -69.99999999999998579, 39.07189138830739950, 55.00000000000002132 ) ) ;
#9449 = PLANE ( 'NONE',  #7821 ) ;
#9450 = CARTESIAN_POINT ( 'NONE',  ( 10.31999999999999673, 6.000000000000000000, -78.30000000000002558 ) ) ;
#9451 = EDGE_CURVE ( 'NONE', #7084, #3651, #660, .T. ) ;
#9452 = DIRECTION ( 'NONE',  ( -0.000000000000000000, 1.000000000000000000, -0.000000000000000000 ) ) ;
#9453 = DIRECTION ( 'NONE',  ( -1.000000000000000000, 0.000000000000000000, -0.000000000000000000 ) ) ;
#9454 = CARTESIAN_POINT ( 'NONE',  ( 23.84775681356645194, 0.000000000000000000, -97.94999999999998863 ) ) ;
#9455 = ADVANCED_FACE ( 'NONE', ( #3172 ), #6488, .F. ) ;
#9456 = ORIENTED_EDGE ( 'NONE', *, *, #5767, .T. ) ;
#9457 = ORIENTED_EDGE ( 'NONE', *, *, #8701, .T. ) ;
#9458 = ORIENTED_EDGE ( 'NONE', *, *, #5808, .F. ) ;
#9459 = ORIENTED_EDGE ( 'NONE', *, *, #1330, .F. ) ;
#9460 = FACE_OUTER_BOUND ( 'NONE', #8118, .T. ) ;
#9461 = CARTESIAN_POINT ( 'NONE',  ( -46.49999999999999289, 0.000000000000000000, -45.50000000000002842 ) ) ;
#9462 = DIRECTION ( 'NONE',  ( 0.000000000000000000, -1.000000000000000000, 0.000000000000000000 ) ) ;
#9463 = AXIS2_PLACEMENT_3D ( 'NONE', #4674, #5645, #3911 ) ;
#9464 = DIRECTION ( 'NONE',  ( -0.000000000000000000, 0.7499999999999997780, 0.6614378277661480121 ) ) ;
#9465 = DIRECTION ( 'NONE',  ( -1.000000000000000000, 0.000000000000000000, -1.508455196501571183E-16 ) ) ;
#9466 = ADVANCED_FACE ( 'NONE', ( #1537 ), #4856, .F. ) ;
#9467 = VERTEX_POINT ( 'NONE', #4049 ) ;
#9468 = FACE_OUTER_BOUND ( 'NONE', #2109, .T. ) ;
#9469 = VERTEX_POINT ( 'NONE', #7375 ) ;
#9470 = ORIENTED_EDGE ( 'NONE', *, *, #6519, .F. ) ;
#9471 = VERTEX_POINT ( 'NONE', #9115 ) ;
#9472 = ORIENTED_EDGE ( 'NONE', *, *, #7742, .F. ) ;
#9473 = AXIS2_PLACEMENT_3D ( 'NONE', #4923, #7390, #5025 ) ;
#9474 = DIRECTION ( 'NONE',  ( 0.5000000000000004441, 0.000000000000000000, 0.8660254037844383745 ) ) ;
#9475 = CARTESIAN_POINT ( 'NONE',  ( -32.50000000000002132, 0.000000000000000000, -60.60000000000001563 ) ) ;
#9476 = DIRECTION ( 'NONE',  ( 0.000000000000000000, -0.6614378277661456806, 0.7500000000000017764 ) ) ;
#9477 = ORIENTED_EDGE ( 'NONE', *, *, #1511, .T. ) ;
#9478 = DIRECTION ( 'NONE',  ( -0.000000000000000000, 1.000000000000000000, -0.000000000000000000 ) ) ;
#9479 = VECTOR ( 'NONE', #384, 1000.000000000000000 ) ;
#9480 = VERTEX_POINT ( 'NONE', #8300 ) ;
#9481 = VECTOR ( 'NONE', #8464, 1000.000000000000000 ) ;
#9482 = ORIENTED_EDGE ( 'NONE', *, *, #8104, .T. ) ;
#9483 = ORIENTED_EDGE ( 'NONE', *, *, #5767, .F. ) ;
#9484 = CIRCLE ( 'NONE', #6515, 1.500000000000001110 ) ;
#9485 = AXIS2_PLACEMENT_3D ( 'NONE', #2102, #1334, #1440 ) ;
#9486 = CARTESIAN_POINT ( 'NONE',  ( 45.99999999999999289, 13.50000000000000178, -30.30000000000000782 ) ) ;
#9487 = ADVANCED_FACE ( 'NONE', ( #10693 ), #3223, .F. ) ;
#9488 = EDGE_CURVE ( 'NONE', #8151, #2870, #1718, .T. ) ;
#9489 = DIRECTION ( 'NONE',  ( -1.000000000000000000, 0.000000000000000000, -1.156482317317865020E-15 ) ) ;
#9490 = CARTESIAN_POINT ( 'NONE',  ( -46.49999999999999289, 0.000000000000000000, -106.8999999999999915 ) ) ;
#9491 = VERTEX_POINT ( 'NONE', #6384 ) ;
#9492 = DIRECTION ( 'NONE',  ( -1.000000000000000000, 0.000000000000000000, 0.000000000000000000 ) ) ;
#9493 = CARTESIAN_POINT ( 'NONE',  ( 61.00000000000000000, 53.62352359916266664, 38.50000000000000000 ) ) ;
#9494 = CARTESIAN_POINT ( 'NONE',  ( -46.99999999999992895, 0.000000000000000000, 29.90000000000008029 ) ) ;
#9495 = CARTESIAN_POINT ( 'NONE',  ( -73.37196003942376876, 26.72948114294080568, 53.82338641211912034 ) ) ;
#9496 = VERTEX_POINT ( 'NONE', #3326 ) ;
#9497 = AXIS2_PLACEMENT_3D ( 'NONE', #4230, #8548, #6794 ) ;
#9498 = CIRCLE ( 'NONE', #10014, 2.000000000000001776 ) ;
#9499 = ADVANCED_FACE ( 'NONE', ( #3376 ), #922, .F. ) ;
#9500 = ORIENTED_EDGE ( 'NONE', *, *, #3107, .T. ) ;
#9501 = FACE_OUTER_BOUND ( 'NONE', #2332, .T. ) ;
#9502 = DIRECTION ( 'NONE',  ( -1.000000000000000000, 0.000000000000000000, 0.000000000000000000 ) ) ;
#9503 = EDGE_CURVE ( 'NONE', #10434, #6623, #2725, .T. ) ;
#9504 = CARTESIAN_POINT ( 'NONE',  ( -67.00000000000000000, 6.000000000000000000, 107.5000000000000142 ) ) ;
#9505 = CARTESIAN_POINT ( 'NONE',  ( -8.000000000000000000, 6.000000000000000000, 0.000000000000000000 ) ) ;
#9506 = DIRECTION ( 'NONE',  ( -0.8660254037844387076, 0.000000000000000000, -0.4999999999999999445 ) ) ;
#9507 = CARTESIAN_POINT ( 'NONE',  ( -42.94448637286709669, 3.500000000000000000, 24.50000000000001066 ) ) ;
#9508 = DIRECTION ( 'NONE',  ( 0.000000000000000000, -1.000000000000000000, 0.000000000000000000 ) ) ;
#9509 = ORIENTED_EDGE ( 'NONE', *, *, #1165, .F. ) ;
#9510 = ORIENTED_EDGE ( 'NONE', *, *, #6558, .T. ) ;
#9511 = VECTOR ( 'NONE', #325, 1000.000000000000000 ) ;
#9512 = EDGE_CURVE ( 'NONE', #3182, #3345, #8404, .T. ) ;
#9513 = ORIENTED_EDGE ( 'NONE', *, *, #133, .F. ) ;
#9514 = EDGE_CURVE ( 'NONE', #784, #4007, #3536, .T. ) ;
#9515 = AXIS2_PLACEMENT_3D ( 'NONE', #9808, #3110, #2341 ) ;
#9516 = VERTEX_POINT ( 'NONE', #5990 ) ;
#9517 = DIRECTION ( 'NONE',  ( 0.000000000000000000, 0.000000000000000000, 1.000000000000000000 ) ) ;
#9518 = EDGE_CURVE ( 'NONE', #2604, #6092, #4203, .T. ) ;
#9519 = DIRECTION ( 'NONE',  ( 0.000000000000000000, 0.000000000000000000, 1.000000000000000000 ) ) ;
#9520 = DIRECTION ( 'NONE',  ( -0.000000000000000000, -1.000000000000000000, -0.000000000000000000 ) ) ;
#9521 = CIRCLE ( 'NONE', #7433, 1.399999999999998579 ) ;
#9522 = DIRECTION ( 'NONE',  ( 0.000000000000000000, -0.6614378277661456806, 0.7500000000000017764 ) ) ;
#9523 = VERTEX_POINT ( 'NONE', #5935 ) ;
#9524 = DIRECTION ( 'NONE',  ( -0.000000000000000000, 1.000000000000000000, -0.000000000000000000 ) ) ;
#9525 = VECTOR ( 'NONE', #5315, 1000.000000000000000 ) ;
#9526 = EDGE_LOOP ( 'NONE', ( #3874, #8178, #7472, #8730 ) ) ;
#9527 = CYLINDRICAL_SURFACE ( 'NONE', #1706, 1.000000000000000888 ) ;
#9528 = EDGE_LOOP ( 'NONE', ( #2706, #9051, #993, #2532 ) ) ;
#9529 = ORIENTED_EDGE ( 'NONE', *, *, #5576, .F. ) ;
#9530 = ORIENTED_EDGE ( 'NONE', *, *, #8409, .T. ) ;
#9531 = VECTOR ( 'NONE', #3020, 1000.000000000000000 ) ;
#9532 = ORIENTED_EDGE ( 'NONE', *, *, #3403, .T. ) ;
#9533 = EDGE_CURVE ( 'NONE', #1623, #1067, #218, .T. ) ;
#9534 = CARTESIAN_POINT ( 'NONE',  ( -12.99999999999988098, 2.000000000000000000, -76.60000000000000853 ) ) ;
#9535 = LINE ( 'NONE', #5387, #8830 ) ;
#9536 = CARTESIAN_POINT ( 'NONE',  ( -50.99999999999999289, 13.50000000000000178, 0.000000000000000000 ) ) ;
#9537 = DIRECTION ( 'NONE',  ( 0.8660254037844413721, 0.000000000000000000, -0.4999999999999951705 ) ) ;
#9538 = ORIENTED_EDGE ( 'NONE', *, *, #9374, .T. ) ;
#9539 = CYLINDRICAL_SURFACE ( 'NONE', #9683, 2.000000000000001776 ) ;
#9540 = ORIENTED_EDGE ( 'NONE', *, *, #3057, .T. ) ;
#9541 = ORIENTED_EDGE ( 'NONE', *, *, #2391, .T. ) ;
#9542 = EDGE_CURVE ( 'NONE', #3417, #4671, #9211, .T. ) ;
#9543 = VECTOR ( 'NONE', #1022, 1000.000000000000000 ) ;
#9544 = EDGE_CURVE ( 'NONE', #8282, #5224, #9384, .T. ) ;
#9545 = DIRECTION ( 'NONE',  ( 0.000000000000000000, -1.000000000000000000, 0.000000000000000000 ) ) ;
#9546 = FACE_BOUND ( 'NONE', #2427, .T. ) ;
#9547 = CARTESIAN_POINT ( 'NONE',  ( -46.49999999999999289, 0.000000000000000000, -43.50000000000002132 ) ) ;
#9548 = VERTEX_POINT ( 'NONE', #1913 ) ;
#9549 = DIRECTION ( 'NONE',  ( 0.000000000000000000, 1.000000000000000000, 0.000000000000000000 ) ) ;
#9550 = DIRECTION ( 'NONE',  ( 0.000000000000000000, 1.000000000000000000, 0.000000000000000000 ) ) ;
#9551 = LINE ( 'NONE', #9606, #4880 ) ;
#9552 = DIRECTION ( 'NONE',  ( -1.000000000000000000, 0.000000000000000000, -0.000000000000000000 ) ) ;
#9553 = AXIS2_PLACEMENT_3D ( 'NONE', #4381, #5192, #3391 ) ;
#9554 = VERTEX_POINT ( 'NONE', #4367 ) ;
#9555 = VECTOR ( 'NONE', #4051, 1000.000000000000000 ) ;
#9556 = DIRECTION ( 'NONE',  ( 0.000000000000000000, 0.000000000000000000, -1.000000000000000000 ) ) ;
#9557 = DIRECTION ( 'NONE',  ( 0.000000000000000000, 0.000000000000000000, -1.000000000000000000 ) ) ;
#9558 = VECTOR ( 'NONE', #6438, 1000.000000000000000 ) ;
#9559 = CIRCLE ( 'NONE', #1027, 1.500000000000016209 ) ;
#9560 = DIRECTION ( 'NONE',  ( 0.000000000000000000, -1.000000000000000000, 0.000000000000000000 ) ) ;
#9561 = DIRECTION ( 'NONE',  ( -1.000000000000000000, 0.000000000000000000, 0.000000000000000000 ) ) ;
#9562 = LINE ( 'NONE', #2038, #6815 ) ;
#9563 = CARTESIAN_POINT ( 'NONE',  ( 8.000000000000007105, 9.000000000000001776, -88.20000000000001705 ) ) ;
#9564 = EDGE_CURVE ( 'NONE', #3036, #9516, #7702, .T. ) ;
#9565 = LINE ( 'NONE', #6119, #10572 ) ;
#9566 = EDGE_LOOP ( 'NONE', ( #3465, #2946, #1243, #8418 ) ) ;
#9567 = ORIENTED_EDGE ( 'NONE', *, *, #1214, .F. ) ;
#9568 = AXIS2_PLACEMENT_3D ( 'NONE', #8226, #798, #2439 ) ;
#9569 = EDGE_CURVE ( 'NONE', #7782, #4946, #7117, .T. ) ;
#9570 = VERTEX_POINT ( 'NONE', #6654 ) ;
#9571 = ORIENTED_EDGE ( 'NONE', *, *, #9918, .T. ) ;
#9572 = CARTESIAN_POINT ( 'NONE',  ( -40.00000000000000000, 5.500000000000000000, 24.50000000000000711 ) ) ;
#9573 = FACE_OUTER_BOUND ( 'NONE', #2482, .T. ) ;
#9574 = DIRECTION ( 'NONE',  ( 2.434699615406045711E-16, 0.000000000000000000, 1.000000000000000000 ) ) ;
#9575 = AXIS2_PLACEMENT_3D ( 'NONE', #9943, #1553, #4113 ) ;
#9576 = DIRECTION ( 'NONE',  ( 0.5000000000000005551, 0.000000000000000000, -0.8660254037844382635 ) ) ;
#9577 = ORIENTED_EDGE ( 'NONE', *, *, #7284, .T. ) ;
#9578 = CARTESIAN_POINT ( 'NONE',  ( 44.80000000000000426, 9.999999999999994671, -30.30000000000000782 ) ) ;
#9579 = ORIENTED_EDGE ( 'NONE', *, *, #8303, .T. ) ;
#9580 = DIRECTION ( 'NONE',  ( -0.000000000000000000, 1.000000000000000000, -0.000000000000000000 ) ) ;
#9581 = ORIENTED_EDGE ( 'NONE', *, *, #7092, .T. ) ;
#9582 = ORIENTED_EDGE ( 'NONE', *, *, #847, .F. ) ;
#9583 = ADVANCED_FACE ( 'NONE', ( #8463 ), #1800, .F. ) ;
#9584 = ORIENTED_EDGE ( 'NONE', *, *, #9174, .F. ) ;
#9585 = ORIENTED_EDGE ( 'NONE', *, *, #9012, .F. ) ;
#9586 = DIRECTION ( 'NONE',  ( 1.000000000000000000, 0.000000000000000000, 0.000000000000000000 ) ) ;
#9587 = DIRECTION ( 'NONE',  ( -0.000000000000000000, -0.000000000000000000, 1.000000000000000000 ) ) ;
#9588 = PLANE ( 'NONE',  #2899 ) ;
#9589 = CARTESIAN_POINT ( 'NONE',  ( 61.98449647101227811, 6.043431334036356795, 92.45075349615662219 ) ) ;
#9590 = DIRECTION ( 'NONE',  ( 1.000000000000000000, 0.000000000000000000, 0.000000000000000000 ) ) ;
#9591 = EDGE_CURVE ( 'NONE', #627, #2972, #9274, .T. ) ;
#9592 = VERTEX_POINT ( 'NONE', #5828 ) ;
#9593 = VECTOR ( 'NONE', #2504, 1000.000000000000000 ) ;
#9594 = CARTESIAN_POINT ( 'NONE',  ( -50.73205080756887497, 0.000000000000000000, -26.03589838486225716 ) ) ;
#9595 = VERTEX_POINT ( 'NONE', #9167 ) ;
#9596 = VERTEX_POINT ( 'NONE', #6816 ) ;
#9597 = ORIENTED_EDGE ( 'NONE', *, *, #427, .F. ) ;
#9598 = EDGE_CURVE ( 'NONE', #5590, #2426, #5008, .T. ) ;
#9599 = VECTOR ( 'NONE', #7368, 1000.000000000000000 ) ;
#9600 = CARTESIAN_POINT ( 'NONE',  ( 30.99999999999998934, 6.000000000000000000, 31.50000000000000711 ) ) ;
#9601 = DIRECTION ( 'NONE',  ( 0.000000000000000000, 0.000000000000000000, -1.000000000000000000 ) ) ;
#9602 = DIRECTION ( 'NONE',  ( -0.000000000000000000, -1.000000000000000000, -0.000000000000000000 ) ) ;
#9603 = ORIENTED_EDGE ( 'NONE', *, *, #8592, .T. ) ;
#9604 = CARTESIAN_POINT ( 'NONE',  ( 35.99999999999998579, 6.000000000000000000, -106.5000000000000000 ) ) ;
#9605 = DIRECTION ( 'NONE',  ( -1.000000000000000000, 0.000000000000000000, -0.000000000000000000 ) ) ;
#9606 = CARTESIAN_POINT ( 'NONE',  ( -38.52775681356645521, 3.500000000000000000, 27.05000000000001137 ) ) ;
#9607 = VECTOR ( 'NONE', #5903, 1000.000000000000000 ) ;
#9608 = EDGE_CURVE ( 'NONE', #4554, #9684, #6238, .T. ) ;
#9609 = CARTESIAN_POINT ( 'NONE',  ( 46.00000000000002132, 31.00000000000000000, -88.00000000000000000 ) ) ;
#9610 = LINE ( 'NONE', #4546, #6509 ) ;
#9611 = AXIS2_PLACEMENT_3D ( 'NONE', #10584, #2244, #2189 ) ;
#9612 = CARTESIAN_POINT ( 'NONE',  ( -37.05551362713291041, 0.000000000000000000, -24.49999999999999289 ) ) ;
#9613 = CARTESIAN_POINT ( 'NONE',  ( -46.49999999999999289, 0.000000000000000000, -112.5000000000000000 ) ) ;
#9614 =( BOUNDED_CURVE ( )  B_SPLINE_CURVE ( 3, ( #4382, #8582, #2795, #7718 ),
 .UNSPECIFIED., .F., .T. ) 
 B_SPLINE_CURVE_WITH_KNOTS ( ( 4, 4 ),
 ( 4.712388980384689674, 6.283185307179586232 ),
 .UNSPECIFIED. ) 
 CURVE ( )  GEOMETRIC_REPRESENTATION_ITEM ( )  RATIONAL_B_SPLINE_CURVE ( ( 1.000000000000000000, 0.8047378541243649375, 0.8047378541243649375, 1.000000000000000000 ) ) 
 REPRESENTATION_ITEM ( '' )  );
#9615 = CARTESIAN_POINT ( 'NONE',  ( 28.38866179164099179, 6.000000000000000000, -8.937171304775876735 ) ) ;
#9616 = CARTESIAN_POINT ( 'NONE',  ( -46.99999999999992895, 2.463783942103322300, -33.50000000000007816 ) ) ;
#9617 = LINE ( 'NONE', #3784, #3958 ) ;
#9618 = ORIENTED_EDGE ( 'NONE', *, *, #10361, .T. ) ;
#9619 = ORIENTED_EDGE ( 'NONE', *, *, #7686, .T. ) ;
#9620 = ORIENTED_EDGE ( 'NONE', *, *, #6142, .T. ) ;
#9621 = ORIENTED_EDGE ( 'NONE', *, *, #6288, .F. ) ;
#9622 = FACE_OUTER_BOUND ( 'NONE', #6298, .T. ) ;
#9623 = CYLINDRICAL_SURFACE ( 'NONE', #3567, 2.000000000000001776 ) ;
#9624 = CARTESIAN_POINT ( 'NONE',  ( 43.00000000000000000, 9.999999999999998224, 0.000000000000000000 ) ) ;
#9625 = ADVANCED_FACE ( 'NONE', ( #6763 ), #5012, .F. ) ;
#9626 = FACE_OUTER_BOUND ( 'NONE', #789, .T. ) ;
#9627 = DIRECTION ( 'NONE',  ( 0.000000000000000000, 0.000000000000000000, -1.000000000000000000 ) ) ;
#9628 = ORIENTED_EDGE ( 'NONE', *, *, #4407, .T. ) ;
#9629 = LINE ( 'NONE', #5481, #9370 ) ;
#9630 = ORIENTED_EDGE ( 'NONE', *, *, #7946, .T. ) ;
#9631 = ORIENTED_EDGE ( 'NONE', *, *, #4954, .T. ) ;
#9632 = ORIENTED_EDGE ( 'NONE', *, *, #10661, .F. ) ;
#9633 = ORIENTED_EDGE ( 'NONE', *, *, #6827, .T. ) ;
#9634 = CARTESIAN_POINT ( 'NONE',  ( -38.52775681356645521, 0.000000000000000000, 27.05000000000001137 ) ) ;
#9635 = CARTESIAN_POINT ( 'NONE',  ( -15.82000000000000028, 9.000000000000001776, -91.92000000000001592 ) ) ;
#9636 = AXIS2_PLACEMENT_3D ( 'NONE', #5437, #8771, #4623 ) ;
#9637 = CARTESIAN_POINT ( 'NONE',  ( 37.19999999999998153, 40.99999999999999289, -112.7000000000000028 ) ) ;
#9638 = EDGE_CURVE ( 'NONE', #315, #7636, #4638, .T. ) ;
#9639 = CARTESIAN_POINT ( 'NONE',  ( 35.99999999999999289, 1.600000000000000089, 45.50000000000000711 ) ) ;
#9640 = CARTESIAN_POINT ( 'NONE',  ( 18.00000000000000355, 5.500000000000000000, 24.50000000000000711 ) ) ;
#9641 = ORIENTED_EDGE ( 'NONE', *, *, #9829, .F. ) ;
#9642 = FACE_OUTER_BOUND ( 'NONE', #6700, .T. ) ;
#9643 = CARTESIAN_POINT ( 'NONE',  ( -40.00000000000000000, 3.500000000000000000, 24.50000000000000711 ) ) ;
#9644 = ORIENTED_EDGE ( 'NONE', *, *, #3899, .F. ) ;
#9645 = ORIENTED_EDGE ( 'NONE', *, *, #1525, .T. ) ;
#9646 = ORIENTED_EDGE ( 'NONE', *, *, #8922, .F. ) ;
#9647 = CIRCLE ( 'NONE', #8256, 1.000000000000000888 ) ;
#9648 = CARTESIAN_POINT ( 'NONE',  ( 41.49999999999993605, 0.000000000000000000, -110.5000000000000000 ) ) ;
#9649 = EDGE_CURVE ( 'NONE', #7319, #2208, #4582, .T. ) ;
#9650 = AXIS2_PLACEMENT_3D ( 'NONE', #6765, #1095, #10305 ) ;
#9651 = LINE ( 'NONE', #10468, #6008 ) ;
#9652 = DIRECTION ( 'NONE',  ( -1.000000000000000000, 0.000000000000000000, 0.000000000000000000 ) ) ;
#9653 = AXIS2_PLACEMENT_3D ( 'NONE', #5572, #6219, #9557 ) ;
#9654 = ORIENTED_EDGE ( 'NONE', *, *, #1544, .T. ) ;
#9655 = LINE ( 'NONE', #4741, #2879 ) ;
#9656 = CARTESIAN_POINT ( 'NONE',  ( -73.37196003942376876, 5.999999999999998224, 53.82338641211912034 ) ) ;
#9657 = DIRECTION ( 'NONE',  ( 0.000000000000000000, 0.000000000000000000, 1.000000000000000000 ) ) ;
#9658 = VERTEX_POINT ( 'NONE', #8681 ) ;
#9659 = VECTOR ( 'NONE', #4357, 1000.000000000000000 ) ;
#9660 = VECTOR ( 'NONE', #9141, 1000.000000000000000 ) ;
#9661 = CARTESIAN_POINT ( 'NONE',  ( 17.99999999999996803, 8.500000000000000000, 21.49999999999999645 ) ) ;
#9662 = CARTESIAN_POINT ( 'NONE',  ( 19.47224318643354835, 3.500000000000000000, 27.05000000000001137 ) ) ;
#9663 = ADVANCED_FACE ( 'NONE', ( #4532 ), #4417, .F. ) ;
#9664 = CARTESIAN_POINT ( 'NONE',  ( 2.486436982233404359E-14, 5.500000000000000000, -21.49999999999995381 ) ) ;
#9665 = FACE_OUTER_BOUND ( 'NONE', #7026, .T. ) ;
#9666 = DIRECTION ( 'NONE',  ( -0.000000000000000000, 1.000000000000000000, -0.000000000000000000 ) ) ;
#9667 = AXIS2_PLACEMENT_3D ( 'NONE', #4562, #409, #4613 ) ;
#9668 = LINE ( 'NONE', #7166, #2948 ) ;
#9669 = VECTOR ( 'NONE', #4976, 1000.000000000000000 ) ;
#9670 = DIRECTION ( 'NONE',  ( -0.000000000000000000, 1.000000000000000000, -0.000000000000000000 ) ) ;
#9671 = EDGE_LOOP ( 'NONE', ( #624, #9269, #614, #9050 ) ) ;
#9672 = EDGE_CURVE ( 'NONE', #1569, #3359, #7149, .T. ) ;
#9673 = VERTEX_POINT ( 'NONE', #9486 ) ;
#9674 = ORIENTED_EDGE ( 'NONE', *, *, #7178, .F. ) ;
#9675 = EDGE_CURVE ( 'NONE', #9967, #6627, #10247, .T. ) ;
#9676 = CONICAL_SURFACE ( 'NONE', #4104, 3.599999999999999201, 0.5759586531581299962 ) ;
#9677 = VECTOR ( 'NONE', #8569, 1000.000000000000000 ) ;
#9678 = LINE ( 'NONE', #7945, #935 ) ;
#9679 = DIRECTION ( 'NONE',  ( 1.000000000000000000, -0.000000000000000000, 0.000000000000000000 ) ) ;
#9680 = FACE_OUTER_BOUND ( 'NONE', #8762, .T. ) ;
#9681 = DIRECTION ( 'NONE',  ( -1.000000000000000000, 0.000000000000000000, 0.000000000000000000 ) ) ;
#9682 = CARTESIAN_POINT ( 'NONE',  ( -44.00000000000000711, 5.500000000000000000, 1.071267830778660290E-14 ) ) ;
#9683 = AXIS2_PLACEMENT_3D ( 'NONE', #7027, #2883, #3699 ) ;
#9684 = VERTEX_POINT ( 'NONE', #6098 ) ;
#9685 = LINE ( 'NONE', #1286, #6223 ) ;
#9686 = ORIENTED_EDGE ( 'NONE', *, *, #2642, .F. ) ;
#9687 = ORIENTED_EDGE ( 'NONE', *, *, #4189, .T. ) ;
#9688 = ORIENTED_EDGE ( 'NONE', *, *, #261, .F. ) ;
#9689 = DIRECTION ( 'NONE',  ( -0.000000000000000000, -1.000000000000000000, -0.000000000000000000 ) ) ;
#9690 = VECTOR ( 'NONE', #7627, 1000.000000000000000 ) ;
#9691 = DIRECTION ( 'NONE',  ( -0.000000000000000000, -1.000000000000000000, -0.000000000000000000 ) ) ;
#9692 = CARTESIAN_POINT ( 'NONE',  ( 49.49571187150935003, 5.999999999999998224, 78.19226123891206726 ) ) ;
#9693 = VECTOR ( 'NONE', #10357, 1000.000000000000114 ) ;
#9694 = DIRECTION ( 'NONE',  ( -1.000000000000000000, 0.000000000000000000, 0.000000000000000000 ) ) ;
#9695 = ORIENTED_EDGE ( 'NONE', *, *, #7167, .T. ) ;
#9696 = PLANE ( 'NONE',  #970 ) ;
#9697 = FACE_OUTER_BOUND ( 'NONE', #5443, .T. ) ;
#9698 = ORIENTED_EDGE ( 'NONE', *, *, #3222, .T. ) ;
#9699 = ADVANCED_FACE ( 'NONE', ( #7865, #10303 ), #8621, .T. ) ;
#9700 = ORIENTED_EDGE ( 'NONE', *, *, #6217, .F. ) ;
#9701 = ORIENTED_EDGE ( 'NONE', *, *, #2364, .T. ) ;
#9702 = EDGE_CURVE ( 'NONE', #8657, #6313, #8786, .T. ) ;
#9703 = VECTOR ( 'NONE', #1231, 1000.000000000000000 ) ;
#9704 = EDGE_LOOP ( 'NONE', ( #3389, #4580 ) ) ;
#9705 = LINE ( 'NONE', #4192, #5844 ) ;
#9706 = VECTOR ( 'NONE', #8474, 1000.000000000000000 ) ;
#9707 = FACE_OUTER_BOUND ( 'NONE', #10759, .T. ) ;
#9708 = PLANE ( 'NONE',  #3908 ) ;
#9709 = EDGE_LOOP ( 'NONE', ( #1125, #9396, #10228, #9621 ) ) ;
#9710 = CARTESIAN_POINT ( 'NONE',  ( 0.000000000000000000, 13.50000000000000178, 30.30000000000000071 ) ) ;
#9711 = DIRECTION ( 'NONE',  ( -0.000000000000000000, 0.000000000000000000, 1.000000000000000000 ) ) ;
#9712 = FACE_OUTER_BOUND ( 'NONE', #7076, .T. ) ;
#9713 = EDGE_CURVE ( 'NONE', #1561, #6367, #8518, .T. ) ;
#9714 = EDGE_LOOP ( 'NONE', ( #254, #4018, #10360, #8603 ) ) ;
#9715 = AXIS2_PLACEMENT_3D ( 'NONE', #2764, #5267, #363 ) ;
#9716 = EDGE_CURVE ( 'NONE', #6094, #7573, #6315, .T. ) ;
#9717 = DIRECTION ( 'NONE',  ( 0.000000000000000000, 0.000000000000000000, 1.000000000000000000 ) ) ;
#9718 = PLANE ( 'NONE',  #8616 ) ;
#9719 = DIRECTION ( 'NONE',  ( 0.000000000000000000, 0.000000000000000000, 1.000000000000000000 ) ) ;
#9720 = DIRECTION ( 'NONE',  ( 0.3002858752327101088, -0.000000000000000000, 0.9538492507391957975 ) ) ;
#9721 = DIRECTION ( 'NONE',  ( -0.000000000000000000, 1.000000000000000000, -0.000000000000000000 ) ) ;
#9722 = VECTOR ( 'NONE', #9560, 1000.000000000000000 ) ;
#9723 = CARTESIAN_POINT ( 'NONE',  ( 41.00000000000000000, 13.50000000000000178, -33.49999999999999289 ) ) ;
#9724 = CARTESIAN_POINT ( 'NONE',  ( 0.000000000000000000, 6.000000000000000000, -105.5000000000000000 ) ) ;
#9725 = ORIENTED_EDGE ( 'NONE', *, *, #4641, .F. ) ;
#9726 = ORIENTED_EDGE ( 'NONE', *, *, #6628, .F. ) ;
#9727 = EDGE_CURVE ( 'NONE', #2178, #9435, #10244, .T. ) ;
#9728 = ORIENTED_EDGE ( 'NONE', *, *, #5205, .T. ) ;
#9729 = VECTOR ( 'NONE', #8957, 1000.000000000000000 ) ;
#9730 = CIRCLE ( 'NONE', #3281, 2.000000000000001776 ) ;
#9731 = CYLINDRICAL_SURFACE ( 'NONE', #1460, 1.000000000000000888 ) ;
#9732 = CARTESIAN_POINT ( 'NONE',  ( 8.000000000000126121, 9.000000000000001776, -75.70000000000001705 ) ) ;
#9733 = DIRECTION ( 'NONE',  ( 0.000000000000000000, 0.000000000000000000, -1.000000000000000000 ) ) ;
#9734 = DIRECTION ( 'NONE',  ( 0.000000000000000000, -1.000000000000000000, 0.000000000000000000 ) ) ;
#9735 = DIRECTION ( 'NONE',  ( 1.000000000000000000, -0.000000000000000000, 0.000000000000000000 ) ) ;
#9736 = AXIS2_PLACEMENT_3D ( 'NONE', #2675, #3099, #4029 ) ;
#9737 = ORIENTED_EDGE ( 'NONE', *, *, #5874, .F. ) ;
#9738 = VERTEX_POINT ( 'NONE', #2184 ) ;
#9739 = EDGE_CURVE ( 'NONE', #4516, #9383, #6061, .T. ) ;
#9740 = ORIENTED_EDGE ( 'NONE', *, *, #794, .F. ) ;
#9741 = ORIENTED_EDGE ( 'NONE', *, *, #1233, .F. ) ;
#9742 = DIRECTION ( 'NONE',  ( -0.000000000000000000, -1.000000000000000000, -0.000000000000000000 ) ) ;
#9743 = CIRCLE ( 'NONE', #3652, 1.000000000000000888 ) ;
#9744 = DIRECTION ( 'NONE',  ( 0.000000000000000000, 0.000000000000000000, 1.000000000000000000 ) ) ;
#9745 = DIRECTION ( 'NONE',  ( 0.000000000000000000, 9.912705577010306814E-16, 1.000000000000000000 ) ) ;
#9746 = FACE_OUTER_BOUND ( 'NONE', #5579, .T. ) ;
#9747 = CARTESIAN_POINT ( 'NONE',  ( 15.00000000000000711, 8.500000000000000000, 24.50000000000001421 ) ) ;
#9748 = ORIENTED_EDGE ( 'NONE', *, *, #9112, .T. ) ;
#9749 = EDGE_CURVE ( 'NONE', #5684, #6862, #8841, .T. ) ;
#9750 = LINE ( 'NONE', #7910, #1848 ) ;
#9751 = DIRECTION ( 'NONE',  ( 0.000000000000000000, 0.000000000000000000, 1.000000000000000000 ) ) ;
#9752 = ORIENTED_EDGE ( 'NONE', *, *, #5672, .T. ) ;
#9753 = CARTESIAN_POINT ( 'NONE',  ( -56.19444444444444997, 39.07189138830739950, 55.00000000000002842 ) ) ;
#9754 = ORIENTED_EDGE ( 'NONE', *, *, #8135, .F. ) ;
#9755 = ORIENTED_EDGE ( 'NONE', *, *, #6093, .T. ) ;
#9756 = ORIENTED_EDGE ( 'NONE', *, *, #5833, .F. ) ;
#9757 = ORIENTED_EDGE ( 'NONE', *, *, #3644, .F. ) ;
#9758 = EDGE_CURVE ( 'NONE', #3035, #7547, #487, .T. ) ;
#9759 = LINE ( 'NONE', #3984, #3595 ) ;
#9760 = VECTOR ( 'NONE', #3771, 1000.000000000000000 ) ;
#9761 = CARTESIAN_POINT ( 'NONE',  ( 15.00000000000000000, 8.500000000000000000, 0.000000000000000000 ) ) ;
#9762 = CARTESIAN_POINT ( 'NONE',  ( 37.19999999999997442, 40.99999999999999289, -41.50000000000002132 ) ) ;
#9763 = ORIENTED_EDGE ( 'NONE', *, *, #2610, .F. ) ;
#9764 = CARTESIAN_POINT ( 'NONE',  ( 18.00000000000000355, 3.500000000000000000, 24.50000000000000711 ) ) ;
#9765 = LINE ( 'NONE', #5509, #2471 ) ;
#9766 = EDGE_CURVE ( 'NONE', #6362, #9075, #5282, .T. ) ;
#9767 = DIRECTION ( 'NONE',  ( 0.000000000000000000, 0.000000000000000000, 1.000000000000000000 ) ) ;
#9768 = ORIENTED_EDGE ( 'NONE', *, *, #3258, .F. ) ;
#9769 = VECTOR ( 'NONE', #4796, 1000.000000000000114 ) ;
#9770 = DIRECTION ( 'NONE',  ( -0.000000000000000000, -1.000000000000000000, -0.000000000000000000 ) ) ;
#9771 = DIRECTION ( 'NONE',  ( 1.000000000000000000, 0.000000000000000000, -0.000000000000000000 ) ) ;
#9772 = DIRECTION ( 'NONE',  ( 0.000000000000000000, -1.000000000000000000, 0.000000000000000000 ) ) ;
#9773 = LINE ( 'NONE', #5465, #7349 ) ;
#9774 = ADVANCED_FACE ( 'NONE', ( #5399 ), #2888, .T. ) ;
#9775 = CARTESIAN_POINT ( 'NONE',  ( -16.82000000000000028, 41.00000000000000000, 0.000000000000000000 ) ) ;
#9776 = LINE ( 'NONE', #5374, #4533 ) ;
#9777 = DIRECTION ( 'NONE',  ( 2.478176394252576703E-16, 0.000000000000000000, -1.000000000000000000 ) ) ;
#9778 = ORIENTED_EDGE ( 'NONE', *, *, #2596, .F. ) ;
#9779 = ORIENTED_EDGE ( 'NONE', *, *, #7334, .T. ) ;
#9780 = EDGE_LOOP ( 'NONE', ( #2112, #3759, #586, #8928, #3297, #1719, #5417, #1260, #5756, #2739, #243, #1365, #7524, #10260, #4448, #2711, #6881, #5380, #5495, #8660, #2146, #1986, #1052, #3708, #3021, #189 ) ) ;
#9781 = CIRCLE ( 'NONE', #548, 1.399999999999998579 ) ;
#9782 = DIRECTION ( 'NONE',  ( -0.000000000000000000, -1.000000000000000000, 0.000000000000000000 ) ) ;
#9783 = FACE_OUTER_BOUND ( 'NONE', #8213, .T. ) ;
#9784 = CARTESIAN_POINT ( 'NONE',  ( -44.79999999999999716, 13.50000000000000178, 0.000000000000000000 ) ) ;
#9785 = CARTESIAN_POINT ( 'NONE',  ( -8.000000000000000000, 6.000000000000000000, 92.50000000000001421 ) ) ;
#9786 = ADVANCED_FACE ( 'NONE', ( #2076 ), #8733, .T. ) ;
#9787 = CYLINDRICAL_SURFACE ( 'NONE', #3937, 1.000000000000000888 ) ;
#9788 = CARTESIAN_POINT ( 'NONE',  ( -58.50000000000000000, 46.34770749373502952, 46.75000000000002842 ) ) ;
#9789 = ORIENTED_EDGE ( 'NONE', *, *, #4551, .T. ) ;
#9790 = ORIENTED_EDGE ( 'NONE', *, *, #4696, .T. ) ;
#9791 = ORIENTED_EDGE ( 'NONE', *, *, #2824, .F. ) ;
#9792 = ORIENTED_EDGE ( 'NONE', *, *, #9766, .F. ) ;
#9793 = CARTESIAN_POINT ( 'NONE',  ( 24.00000000000000000, 8.500000000000000000, 21.49999999999999289 ) ) ;
#9794 = CARTESIAN_POINT ( 'NONE',  ( 30.99999999999998934, 9.999999999999998224, 28.49999999999999289 ) ) ;
#9795 = DIRECTION ( 'NONE',  ( -0.000000000000000000, -1.000000000000000000, -0.000000000000000000 ) ) ;
#9796 = EDGE_CURVE ( 'NONE', #5813, #2178, #10738, .T. ) ;
#9797 = DIRECTION ( 'NONE',  ( 0.000000000000000000, 0.000000000000000000, 1.000000000000000000 ) ) ;
#9798 = CYLINDRICAL_SURFACE ( 'NONE', #372, 2.000000000000001776 ) ;
#9799 = ORIENTED_EDGE ( 'NONE', *, *, #7442, .T. ) ;
#9800 = CARTESIAN_POINT ( 'NONE',  ( -41.99999999999998579, 13.50000000000000178, 30.30000000000000071 ) ) ;
#9801 = CARTESIAN_POINT ( 'NONE',  ( -46.49999999999999289, 11.00000000000000000, -110.5000000000000000 ) ) ;
#9802 = CARTESIAN_POINT ( 'NONE',  ( 19.47224318643354835, 3.500000000000000000, -27.04999999999999005 ) ) ;
#9803 = VERTEX_POINT ( 'NONE', #5768 ) ;
#9804 = ORIENTED_EDGE ( 'NONE', *, *, #6490, .F. ) ;
#9805 = ORIENTED_EDGE ( 'NONE', *, *, #1476, .F. ) ;
#9806 = AXIS2_PLACEMENT_3D ( 'NONE', #5799, #9140, #5855 ) ;
#9807 = ADVANCED_FACE ( 'NONE', ( #751 ), #6380, .F. ) ;
#9808 = CARTESIAN_POINT ( 'NONE',  ( 41.49999999999998579, 0.000000000000000000, -43.50000000000002132 ) ) ;
#9809 = LINE ( 'NONE', #9214, #5116 ) ;
#9810 = CARTESIAN_POINT ( 'NONE',  ( 52.50000000000000000, 46.34770749373502952, 46.75000000000001421 ) ) ;
#9811 = ORIENTED_EDGE ( 'NONE', *, *, #8799, .F. ) ;
#9812 = CARTESIAN_POINT ( 'NONE',  ( 52.50000000000000000, 1.807189138830754827, 98.13562172233855563 ) ) ;
#9813 = CARTESIAN_POINT ( 'NONE',  ( 20.94448637286709669, 0.000000000000000000, 24.50000000000001066 ) ) ;
#9814 = DIRECTION ( 'NONE',  ( 0.000000000000000000, -0.000000000000000000, -1.000000000000000000 ) ) ;
#9815 = ORIENTED_EDGE ( 'NONE', *, *, #4387, .F. ) ;
#9816 = ADVANCED_FACE ( 'NONE', ( #6428 ), #2239, .F. ) ;
#9817 = VECTOR ( 'NONE', #2524, 1000.000000000000000 ) ;
#9818 = DIRECTION ( 'NONE',  ( -0.000000000000000000, -1.000000000000000000, -0.000000000000000000 ) ) ;
#9819 = CARTESIAN_POINT ( 'NONE',  ( 2.000000000000001776, 1.600000000000000089, 31.50000000000000000 ) ) ;
#9820 = CARTESIAN_POINT ( 'NONE',  ( 151.3700173436259320, 6.000000000000000000, 92.50000000000002842 ) ) ;
#9821 = CARTESIAN_POINT ( 'NONE',  ( 46.50000000000000000, 0.000000000000000000, 96.54183071120417026 ) ) ;
#9822 = PLANE ( 'NONE',  #6284 ) ;
#9823 = DIRECTION ( 'NONE',  ( 0.000000000000000000, 1.000000000000000000, -0.000000000000000000 ) ) ;
#9824 = CARTESIAN_POINT ( 'NONE',  ( -12.99999999999988098, 9.000000000000001776, -76.60000000000000853 ) ) ;
#9825 = CARTESIAN_POINT ( 'NONE',  ( 44.80000000000001137, 8.500000000000000000, 30.30000000000000782 ) ) ;
#9826 = AXIS2_PLACEMENT_3D ( 'NONE', #1466, #7259, #10580 ) ;
#9827 = ORIENTED_EDGE ( 'NONE', *, *, #441, .F. ) ;
#9828 = VECTOR ( 'NONE', #552, 1000.000000000000000 ) ;
#9829 = EDGE_CURVE ( 'NONE', #8185, #4995, #4737, .T. ) ;
#9830 = ORIENTED_EDGE ( 'NONE', *, *, #4409, .T. ) ;
#9831 = ORIENTED_EDGE ( 'NONE', *, *, #7107, .T. ) ;
#9832 = EDGE_CURVE ( 'NONE', #2005, #6883, #10630, .T. ) ;
#9833 = CARTESIAN_POINT ( 'NONE',  ( -39.99999999999998579, 11.00000000000000000, -41.50000000000002132 ) ) ;
#9834 = DIRECTION ( 'NONE',  ( 0.000000000000000000, 0.000000000000000000, -1.000000000000000000 ) ) ;
#9835 = CIRCLE ( 'NONE', #2182, 1.500000000000001110 ) ;
#9836 = DIRECTION ( 'NONE',  ( 0.4999999999999983347, 0.000000000000000000, -0.8660254037844395958 ) ) ;
#9837 = VECTOR ( 'NONE', #9090, 1000.000000000000000 ) ;
#9838 = DIRECTION ( 'NONE',  ( -0.5000000000000007772, 0.000000000000000000, -0.8660254037844381525 ) ) ;
#9839 = FACE_OUTER_BOUND ( 'NONE', #10158, .T. ) ;
#9840 = ORIENTED_EDGE ( 'NONE', *, *, #8451, .F. ) ;
#9841 = ORIENTED_EDGE ( 'NONE', *, *, #979, .T. ) ;
#9842 = VECTOR ( 'NONE', #2622, 999.9999999999998863 ) ;
#9843 = VECTOR ( 'NONE', #9679, 1000.000000000000000 ) ;
#9844 = ORIENTED_EDGE ( 'NONE', *, *, #2303, .T. ) ;
#9845 = ADVANCED_FACE ( 'NONE', ( #6592 ), #5663, .F. ) ;
#9846 = ORIENTED_EDGE ( 'NONE', *, *, #3040, .T. ) ;
#9847 = DIRECTION ( 'NONE',  ( -1.000000000000000000, 0.000000000000000000, 0.000000000000000000 ) ) ;
#9848 = CARTESIAN_POINT ( 'NONE',  ( 25.32000000000000384, 6.000000000000000000, -47.10000000000000853 ) ) ;
#9849 = CARTESIAN_POINT ( 'NONE',  ( -63.00000000000000000, 49.26224930127651191, 43.44522022494767555 ) ) ;
#9850 = AXIS2_PLACEMENT_3D ( 'NONE', #6650, #9974, #9160 ) ;
#9851 = CARTESIAN_POINT ( 'NONE',  ( 30.99999999999998934, 6.000000000000000000, 30.30000000000000071 ) ) ;
#9852 = ORIENTED_EDGE ( 'NONE', *, *, #8970, .F. ) ;
#9853 = DIRECTION ( 'NONE',  ( 0.000000000000000000, 0.000000000000000000, -1.000000000000000000 ) ) ;
#9854 = DIRECTION ( 'NONE',  ( 0.000000000000000000, 0.000000000000000000, 1.000000000000000000 ) ) ;
#9855 = CARTESIAN_POINT ( 'NONE',  ( 2.000000000000001776, 6.000000000000000000, -0.000000000000000000 ) ) ;
#9856 = ORIENTED_EDGE ( 'NONE', *, *, #2714, .F. ) ;
#9857 = ORIENTED_EDGE ( 'NONE', *, *, #5228, .F. ) ;
#9858 = EDGE_CURVE ( 'NONE', #7548, #2479, #648, .T. ) ;
#9859 = VERTEX_POINT ( 'NONE', #4794 ) ;
#9860 = AXIS2_PLACEMENT_3D ( 'NONE', #4687, #8947, #8182 ) ;
#9861 = DIRECTION ( 'NONE',  ( 0.000000000000000000, 0.6614378277661477901, -0.7499999999999997780 ) ) ;
#9862 = DIRECTION ( 'NONE',  ( -1.000000000000000000, -0.000000000000000000, -0.000000000000000000 ) ) ;
#9863 = LINE ( 'NONE', #10793, #5757 ) ;
#9864 = ORIENTED_EDGE ( 'NONE', *, *, #3596, .T. ) ;
#9865 = CARTESIAN_POINT ( 'NONE',  ( 17.99999999999998934, 5.500000000000000000, -21.49999999999998579 ) ) ;
#9866 = CARTESIAN_POINT ( 'NONE',  ( -31.02775681356648363, 0.000000000000000000, -59.45000000000001705 ) ) ;
#9867 = CARTESIAN_POINT ( 'NONE',  ( 40.99999999999999289, 13.50000000000000178, 31.50000000000000711 ) ) ;
#9868 = ADVANCED_FACE ( 'NONE', ( #9003, #2393 ), #7316, .T. ) ;
#9869 = ORIENTED_EDGE ( 'NONE', *, *, #1424, .F. ) ;
#9870 = CIRCLE ( 'NONE', #10038, 0.8999999999999980238 ) ;
#9871 = EDGE_CURVE ( 'NONE', #9467, #9516, #4038, .T. ) ;
#9872 = VECTOR ( 'NONE', #9912, 1000.000000000000000 ) ;
#9873 = LINE ( 'NONE', #4910, #9897 ) ;
#9874 = PLANE ( 'NONE',  #3733 ) ;
#9875 = AXIS2_PLACEMENT_3D ( 'NONE', #6658, #3900, #7227 ) ;
#9876 = CARTESIAN_POINT ( 'NONE',  ( -41.47224318643353769, 0.000000000000000000, -21.95000000000000995 ) ) ;
#9877 = CARTESIAN_POINT ( 'NONE',  ( 61.95384925073918936, 0.000000000000000000, 92.35340350234801576 ) ) ;
#9878 = DIRECTION ( 'NONE',  ( -0.000000000000000000, -1.000000000000000000, -0.000000000000000000 ) ) ;
#9879 = CARTESIAN_POINT ( 'NONE',  ( 26.79224318643354508, 3.500000000000000000, -103.0499999999999972 ) ) ;
#9880 = DIRECTION ( 'NONE',  ( 0.000000000000000000, 0.000000000000000000, 1.000000000000000000 ) ) ;
#9881 = CYLINDRICAL_SURFACE ( 'NONE', #472, 1.000000000000000888 ) ;
#9882 = UNCERTAINTY_MEASURE_WITH_UNIT (LENGTH_MEASURE( 1.000000000000000082E-05 ), #4255, 'distance_accuracy_value', 'NONE');
#9883 = AXIS2_PLACEMENT_3D ( 'NONE', #10337, #2928, #7182 ) ;
#9884 = VERTEX_POINT ( 'NONE', #7257 ) ;
#9885 = ORIENTED_EDGE ( 'NONE', *, *, #9569, .T. ) ;
#9886 = DIRECTION ( 'NONE',  ( 0.000000000000000000, -1.000000000000000000, 0.000000000000000000 ) ) ;
#9887 = DIRECTION ( 'NONE',  ( 0.4999999999999998890, 0.000000000000000000, 0.8660254037844385966 ) ) ;
#9888 = VECTOR ( 'NONE', #4458, 1000.000000000000000 ) ;
#9889 = CARTESIAN_POINT ( 'NONE',  ( 52.50000000000000000, -13.19281086116924051, 84.90686516701559583 ) ) ;
#9890 = EDGE_CURVE ( 'NONE', #5542, #8770, #3079, .T. ) ;
#9891 = DIRECTION ( 'NONE',  ( -0.000000000000000000, 0.7499999999999997780, 0.6614378277661479011 ) ) ;
#9892 = LINE ( 'NONE', #782, #5377 ) ;
#9893 = EDGE_CURVE ( 'NONE', #2807, #7474, #9759, .T. ) ;
#9894 = DIRECTION ( 'NONE',  ( 0.000000000000000000, 0.000000000000000000, -1.000000000000000000 ) ) ;
#9895 = EDGE_CURVE ( 'NONE', #4814, #6804, #7366, .T. ) ;
#9896 = ORIENTED_EDGE ( 'NONE', *, *, #261, .T. ) ;
#9897 = VECTOR ( 'NONE', #7431, 1000.000000000000000 ) ;
#9898 = VERTEX_POINT ( 'NONE', #2290 ) ;
#9899 = VECTOR ( 'NONE', #4912, 1000.000000000000114 ) ;
#9900 = ORIENTED_EDGE ( 'NONE', *, *, #2608, .T. ) ;
#9901 = VERTEX_POINT ( 'NONE', #6371 ) ;
#9902 = DIRECTION ( 'NONE',  ( 0.000000000000000000, 1.000000000000000000, 0.000000000000000000 ) ) ;
#9903 = CARTESIAN_POINT ( 'NONE',  ( -15.82000000000000028, 16.00000000000000000, -97.79999999999999716 ) ) ;
#9904 = ADVANCED_FACE ( 'NONE', ( #541, #1526, #9919, #2447, #4845 ), #1362, .T. ) ;
#9905 = CARTESIAN_POINT ( 'NONE',  ( -50.99999999999999289, 0.000000000000000000, -113.5000000000000000 ) ) ;
#9906 = AXIS2_PLACEMENT_3D ( 'NONE', #5954, #2476, #9292 ) ;
#9907 = FACE_BOUND ( 'NONE', #9229, .T. ) ;
#9908 = ORIENTED_EDGE ( 'NONE', *, *, #1092, .T. ) ;
#9909 = CARTESIAN_POINT ( 'NONE',  ( -63.00000000000000000, 39.07189138830740660, 55.00000000000001421 ) ) ;
#9910 = PLANE ( 'NONE',  #9568 ) ;
#9911 = EDGE_CURVE ( 'NONE', #1303, #2944, #8128, .T. ) ;
#9912 = DIRECTION ( 'NONE',  ( 0.000000000000000000, 0.000000000000000000, 1.000000000000000000 ) ) ;
#9913 = ORIENTED_EDGE ( 'NONE', *, *, #4753, .T. ) ;
#9914 = ORIENTED_EDGE ( 'NONE', *, *, #4959, .T. ) ;
#9915 = VERTEX_POINT ( 'NONE', #10682 ) ;
#9916 = AXIS2_PLACEMENT_3D ( 'NONE', #10171, #4184, #4289 ) ;
#9917 = VERTEX_POINT ( 'NONE', #10517 ) ;
#9918 = EDGE_CURVE ( 'NONE', #2944, #5033, #9705, .T. ) ;
#9919 = FACE_BOUND ( 'NONE', #10129, .T. ) ;
#9920 = LINE ( 'NONE', #3985, #6341 ) ;
#9921 = CARTESIAN_POINT ( 'NONE',  ( 23.84775681356645194, 0.000000000000000000, -45.95000000000000995 ) ) ;
#9922 = ORIENTED_EDGE ( 'NONE', *, *, #2143, .F. ) ;
#9923 = AXIS2_PLACEMENT_3D ( 'NONE', #9824, #4260, #9880 ) ;
#9924 = LINE ( 'NONE', #1688, #9000 ) ;
#9925 = DIRECTION ( 'NONE',  ( -1.000000000000000000, 0.000000000000000000, 0.000000000000000000 ) ) ;
#9926 = EDGE_CURVE ( 'NONE', #230, #908, #8396, .T. ) ;
#9927 = CARTESIAN_POINT ( 'NONE',  ( -11.29999999999994564, 9.000000000000001776, -76.60000000000000853 ) ) ;
#9928 = EDGE_LOOP ( 'NONE', ( #4067, #1909, #6682, #8967, #6899, #2016 ) ) ;
#9929 = ADVANCED_FACE ( 'NONE', ( #915 ), #10021, .F. ) ;
#9930 = VECTOR ( 'NONE', #4055, 1000.000000000000000 ) ;
#9931 = CARTESIAN_POINT ( 'NONE',  ( -46.49999999999999289, 2.463783942103325408, -112.5000000000000000 ) ) ;
#9932 = DIRECTION ( 'NONE',  ( 0.000000000000000000, 0.7499999999999997780, 0.6614378277661479011 ) ) ;
#9933 = LINE ( 'NONE', #5780, #7467 ) ;
#9934 = CARTESIAN_POINT ( 'NONE',  ( 61.95384925073918936, 6.000000000000000000, 92.35340350234801576 ) ) ;
#9935 = DIRECTION ( 'NONE',  ( 0.000000000000000000, -1.000000000000000000, 0.000000000000000000 ) ) ;
#9936 = EDGE_CURVE ( 'NONE', #1775, #8503, #10126, .T. ) ;
#9937 = CARTESIAN_POINT ( 'NONE',  ( 35.99999999999998579, 6.000000000000000000, -47.50000000000002842 ) ) ;
#9938 = PLANE ( 'NONE',  #8726 ) ;
#9939 = VECTOR ( 'NONE', #973, 1000.000000000000000 ) ;
#9940 = DIRECTION ( 'NONE',  ( -0.4999999999999998890, 0.000000000000000000, 0.8660254037844387076 ) ) ;
#9941 = VERTEX_POINT ( 'NONE', #2552 ) ;
#9942 = ORIENTED_EDGE ( 'NONE', *, *, #3913, .F. ) ;
#9943 = CARTESIAN_POINT ( 'NONE',  ( 40.99999999999999289, 13.50000000000000178, 33.50000000000000711 ) ) ;
#9944 = CARTESIAN_POINT ( 'NONE',  ( -41.99999999999998579, 6.000000000000000000, -47.50000000000001421 ) ) ;
#9945 = CIRCLE ( 'NONE', #6636, 1.399999999999998579 ) ;
#9946 = EDGE_CURVE ( 'NONE', #1138, #7587, #5679, .T. ) ;
#9947 = CARTESIAN_POINT ( 'NONE',  ( -35.44448637286711801, 3.500000000000000000, -92.00000000000000000 ) ) ;
#9948 = CARTESIAN_POINT ( 'NONE',  ( 43.00000000000000000, 9.999999999999998224, 0.000000000000000000 ) ) ;
#9949 = DIRECTION ( 'NONE',  ( 0.000000000000000000, 0.000000000000000000, -1.000000000000000000 ) ) ;
#9950 = EDGE_LOOP ( 'NONE', ( #3361, #2555, #4727, #1172 ) ) ;
#9951 = CIRCLE ( 'NONE', #1595, 3.599999999999999201 ) ;
#9952 = VERTEX_POINT ( 'NONE', #5053 ) ;
#9953 = VERTEX_POINT ( 'NONE', #6752 ) ;
#9954 = FACE_OUTER_BOUND ( 'NONE', #7232, .T. ) ;
#9955 = EDGE_CURVE ( 'NONE', #327, #7119, #7529, .T. ) ;
#9956 = DIRECTION ( 'NONE',  ( 0.000000000000000000, 0.000000000000000000, 1.000000000000000000 ) ) ;
#9957 = CARTESIAN_POINT ( 'NONE',  ( -58.49999999999999289, 4.299345880479969573, 98.33349737787087008 ) ) ;
#9958 = AXIS2_PLACEMENT_3D ( 'NONE', #10754, #3280, #9120 ) ;
#9959 = PLANE ( 'NONE',  #4957 ) ;
#9960 = ORIENTED_EDGE ( 'NONE', *, *, #9518, .F. ) ;
#9961 =( BOUNDED_CURVE ( )  B_SPLINE_CURVE ( 3, ( #7023, #4679, #9589, #2119 ),
 .UNSPECIFIED., .F., .T. ) 
 B_SPLINE_CURVE_WITH_KNOTS ( ( 4, 4 ),
 ( 1.570796326794884124, 1.875788673609307677 ),
 .UNSPECIFIED. ) 
 CURVE ( )  GEOMETRIC_REPRESENTATION_ITEM ( )  RATIONAL_B_SPLINE_CURVE ( ( 1.000000000000000000, 0.9922633162499453485, 0.9922633162499453485, 1.000000000000000000 ) ) 
 REPRESENTATION_ITEM ( '' )  );
#9962 = CARTESIAN_POINT ( 'NONE',  ( 52.50000000000000000, 4.299345880479976678, 98.33349737787087008 ) ) ;
#9963 = CARTESIAN_POINT ( 'NONE',  ( -52.50000000000000711, 0.000000000000000000, 96.54183071120417026 ) ) ;
#9964 = LINE ( 'NONE', #1520, #5358 ) ;
#9965 = VERTEX_POINT ( 'NONE', #3475 ) ;
#9966 = EDGE_LOOP ( 'NONE', ( #8556, #761, #2263, #5333 ) ) ;
#9967 = VERTEX_POINT ( 'NONE', #9319 ) ;
#9968 = EDGE_LOOP ( 'NONE', ( #5102, #8719, #10324, #5839, #7365, #3725 ) ) ;
#9969 = ADVANCED_FACE ( 'NONE', ( #4301 ), #1849, .F. ) ;
#9970 = DIRECTION ( 'NONE',  ( -0.000000000000000000, 1.000000000000000000, -0.000000000000000000 ) ) ;
#9971 = DIRECTION ( 'NONE',  ( 0.000000000000000000, 0.000000000000000000, 1.000000000000000000 ) ) ;
#9972 = CYLINDRICAL_SURFACE ( 'NONE', #9421, 1.500000000000016209 ) ;
#9973 = VERTEX_POINT ( 'NONE', #8450 ) ;
#9974 = DIRECTION ( 'NONE',  ( 0.000000000000000000, 1.000000000000000000, 0.000000000000000000 ) ) ;
#9975 = CARTESIAN_POINT ( 'NONE',  ( -12.99999999999988098, 2.000000000000000000, -76.60000000000000853 ) ) ;
#9976 = ORIENTED_EDGE ( 'NONE', *, *, #9080, .T. ) ;
#9977 = EDGE_CURVE ( 'NONE', #6366, #10786, #4242, .T. ) ;
#9978 = DIRECTION ( 'NONE',  ( -0.000000000000000000, 0.000000000000000000, -1.000000000000000000 ) ) ;
#9979 = CARTESIAN_POINT ( 'NONE',  ( -44.00000000000000711, 9.999999999999998224, -7.500000000000007105 ) ) ;
#9980 = DIRECTION ( 'NONE',  ( 1.000000000000000000, 0.000000000000000000, 1.156482317317865020E-15 ) ) ;
#9981 = CARTESIAN_POINT ( 'NONE',  ( 52.50000000000000000, 50.26927491022727423, 46.20849737787085587 ) ) ;
#9982 = DIRECTION ( 'NONE',  ( -0.000000000000000000, 0.7499999999999997780, 0.6614378277661479011 ) ) ;
#9983 = AXIS2_PLACEMENT_3D ( 'NONE', #2696, #7839, #2859 ) ;
#9984 = CARTESIAN_POINT ( 'NONE',  ( 151.3700173436259320, 47.45010387334527024, 45.50000000000000711 ) ) ;
#9985 = DIRECTION ( 'NONE',  ( 0.000000000000000000, 0.000000000000000000, 1.000000000000000000 ) ) ;
#9986 = FACE_OUTER_BOUND ( 'NONE', #10216, .T. ) ;
#9987 = CARTESIAN_POINT ( 'NONE',  ( -47.00000000000001421, 6.000000000000000000, -105.5000000000000142 ) ) ;
#9988 = EDGE_LOOP ( 'NONE', ( #2298, #3478, #7690, #6393 ) ) ;
#9989 = CIRCLE ( 'NONE', #3031, 2.000000000000001776 ) ;
#9990 = EDGE_LOOP ( 'NONE', ( #2988, #1881, #6898, #785 ) ) ;
#9991 = ADVANCED_FACE ( 'NONE', ( #9105 ), #6645, .F. ) ;
#9992 = CARTESIAN_POINT ( 'NONE',  ( 0.000000000000000000, 6.000000000000000000, -64.92000000000001592 ) ) ;
#9993 = DIRECTION ( 'NONE',  ( 0.000000000000000000, -0.6614378277661476790, 0.7499999999999998890 ) ) ;
#9994 = LINE ( 'NONE', #9185, #4793 ) ;
#9995 = PLANE ( 'NONE',  #6807 ) ;
#9996 = LINE ( 'NONE', #8263, #10075 ) ;
#9997 = VECTOR ( 'NONE', #9587, 1000.000000000000000 ) ;
#9998 = FILL_AREA_STYLE ('',( #5956 ) ) ;
#9999 = VERTEX_POINT ( 'NONE', #862 ) ;
#10000 = ADVANCED_FACE ( 'NONE', ( #209 ), #3526, .F. ) ;
#10001 = ORIENTED_EDGE ( 'NONE', *, *, #4366, .T. ) ;
#10002 = ORIENTED_EDGE ( 'NONE', *, *, #8632, .F. ) ;
#10003 = CIRCLE ( 'NONE', #10702, 1.000000000000000888 ) ;
#10004 = VERTEX_POINT ( 'NONE', #1683 ) ;
#10005 = CIRCLE ( 'NONE', #5303, 1.700000000000007061 ) ;
#10006 = LINE ( 'NONE', #8432, #232 ) ;
#10007 = CARTESIAN_POINT ( 'NONE',  ( -11.30000000000001137, 9.000000000000001776, 0.000000000000000000 ) ) ;
#10008 = CARTESIAN_POINT ( 'NONE',  ( 8.000000000000007105, 2.000000000000000000, -89.10000000000000853 ) ) ;
#10009 = ORIENTED_EDGE ( 'NONE', *, *, #9294, .T. ) ;
#10010 = CARTESIAN_POINT ( 'NONE',  ( -15.32000000000000384, 9.000000000000001776, -72.90000000000001990 ) ) ;
#10011 = CYLINDRICAL_SURFACE ( 'NONE', #9916, 1.399999999999998579 ) ;
#10012 = AXIS2_PLACEMENT_3D ( 'NONE', #4286, #10167, #9363 ) ;
#10013 = ORIENTED_EDGE ( 'NONE', *, *, #3968, .F. ) ;
#10014 = AXIS2_PLACEMENT_3D ( 'NONE', #8422, #1766, #126 ) ;
#10015 = DIRECTION ( 'NONE',  ( -0.000000000000000000, -1.000000000000000000, -0.000000000000000000 ) ) ;
#10016 = EDGE_LOOP ( 'NONE', ( #2709, #5090, #5593, #10450 ) ) ;
#10017 = EDGE_LOOP ( 'NONE', ( #3193, #7903, #10353, #1115 ) ) ;
#10018 = ORIENTED_EDGE ( 'NONE', *, *, #2461, .T. ) ;
#10019 = ORIENTED_EDGE ( 'NONE', *, *, #427, .T. ) ;
#10020 = VECTOR ( 'NONE', #4586, 1000.000000000000000 ) ;
#10021 = PLANE ( 'NONE',  #3945 ) ;
#10022 = CARTESIAN_POINT ( 'NONE',  ( 28.26448637286709697, 0.000000000000000000, -48.50000000000001421 ) ) ;
#10023 = DIRECTION ( 'NONE',  ( -0.000000000000000000, 1.000000000000000000, -0.000000000000000000 ) ) ;
#10024 = EDGE_CURVE ( 'NONE', #5431, #6544, #7580, .T. ) ;
#10025 = ORIENTED_EDGE ( 'NONE', *, *, #1232, .F. ) ;
#10026 = FACE_OUTER_BOUND ( 'NONE', #7222, .T. ) ;
#10027 = FACE_BOUND ( 'NONE', #2577, .T. ) ;
#10028 = ORIENTED_EDGE ( 'NONE', *, *, #3782, .F. ) ;
#10029 = ADVANCED_FACE ( 'NONE', ( #46 ), #97, .F. ) ;
#10030 = VECTOR ( 'NONE', #756, 1000.000000000000000 ) ;
#10031 = AXIS2_PLACEMENT_3D ( 'NONE', #1627, #4947, #3365 ) ;
#10032 = CARTESIAN_POINT ( 'NONE',  ( -8.000000000000000000, 35.65504675933387091, 0.000000000000000000 ) ) ;
#10033 = LINE ( 'NONE', #1858, #9997 ) ;
#10034 = CARTESIAN_POINT ( 'NONE',  ( 10.31999999999999673, 41.00000000000000000, 0.000000000000000000 ) ) ;
#10035 = DIRECTION ( 'NONE',  ( -1.000000000000000000, 0.000000000000000000, 0.000000000000000000 ) ) ;
#10036 = EDGE_CURVE ( 'NONE', #5797, #300, #10206, .T. ) ;
#10037 = LINE ( 'NONE', #2570, #8570 ) ;
#10038 = AXIS2_PLACEMENT_3D ( 'NONE', #3734, #10278, #6127 ) ;
#10039 = CARTESIAN_POINT ( 'NONE',  ( -15.82000000000000028, 6.000000000000000000, -64.92000000000001592 ) ) ;
#10040 = CARTESIAN_POINT ( 'NONE',  ( -46.49999999999999289, 0.000000000000000000, -47.10000000000002274 ) ) ;
#10041 = LINE ( 'NONE', #9283, #6922 ) ;
#10042 = ORIENTED_EDGE ( 'NONE', *, *, #4501, .F. ) ;
#10043 = EDGE_CURVE ( 'NONE', #1080, #9113, #6695, .T. ) ;
#10044 = ORIENTED_EDGE ( 'NONE', *, *, #2967, .F. ) ;
#10045 = CIRCLE ( 'NONE', #6749, 1.399999999999998579 ) ;
#10046 = EDGE_LOOP ( 'NONE', ( #4021, #7852, #4405, #524, #5601, #10018, #8836, #5762 ) ) ;
#10047 = CARTESIAN_POINT ( 'NONE',  ( -45.20370370370368818, 1.600000000000000089, 45.50000000000001421 ) ) ;
#10048 = DIRECTION ( 'NONE',  ( 0.000000000000000000, -0.6614378277661456806, 0.7500000000000017764 ) ) ;
#10049 = PLANE ( 'NONE',  #6351 ) ;
#10050 = CARTESIAN_POINT ( 'NONE',  ( -58.50000000000000000, 31.78496142692882742, 33.90686516701561715 ) ) ;
#10051 = AXIS2_PLACEMENT_3D ( 'NONE', #9495, #5289, #1410 ) ;
#10052 = DIRECTION ( 'NONE',  ( 0.4999999999999997780, 0.000000000000000000, 0.8660254037844388186 ) ) ;
#10053 = LINE ( 'NONE', #7555, #6559 ) ;
#10054 = ADVANCED_FACE ( 'NONE', ( #3315 ), #8290, .F. ) ;
#10055 = ORIENTED_EDGE ( 'NONE', *, *, #9220, .F. ) ;
#10056 = ORIENTED_EDGE ( 'NONE', *, *, #10176, .F. ) ;
#10057 = AXIS2_PLACEMENT_3D ( 'NONE', #6833, #7771, #1977 ) ;
#10058 = EDGE_CURVE ( 'NONE', #5115, #3207, #6087, .T. ) ;
#10059 = VERTEX_POINT ( 'NONE', #2877 ) ;
#10060 = CARTESIAN_POINT ( 'NONE',  ( 41.00000000000000000, 13.50000000000000178, -31.49999999999999289 ) ) ;
#10061 = LINE ( 'NONE', #2484, #4089 ) ;
#10062 = DIRECTION ( 'NONE',  ( -0.000000000000000000, -1.000000000000000000, -0.000000000000000000 ) ) ;
#10063 = LINE ( 'NONE', #2597, #3393 ) ;
#10064 = ORIENTED_EDGE ( 'NONE', *, *, #550, .T. ) ;
#10065 = CARTESIAN_POINT ( 'NONE',  ( 35.99999999999999289, 35.65504675933387091, 31.50000000000000711 ) ) ;
#10066 = CARTESIAN_POINT ( 'NONE',  ( -58.50000000000000000, 48.76927491022726002, 44.88562172233856984 ) ) ;
#10067 = AXIS2_PLACEMENT_3D ( 'NONE', #1377, #2253, #7214 ) ;
#10068 = EDGE_CURVE ( 'NONE', #6237, #9898, #7963, .T. ) ;
#10069 = VERTEX_POINT ( 'NONE', #3749 ) ;
#10070 = DIRECTION ( 'NONE',  ( 1.000000000000000000, 0.000000000000000000, -0.000000000000000000 ) ) ;
#10071 = ORIENTED_EDGE ( 'NONE', *, *, #8383, .F. ) ;
#10072 = ORIENTED_EDGE ( 'NONE', *, *, #879, .F. ) ;
#10073 = ORIENTED_EDGE ( 'NONE', *, *, #1738, .T. ) ;
#10074 = ORIENTED_EDGE ( 'NONE', *, *, #8319, .F. ) ;
#10075 = VECTOR ( 'NONE', #7554, 1000.000000000000000 ) ;
#10076 = DIRECTION ( 'NONE',  ( -0.8660254037844391517, 0.000000000000000000, -0.4999999999999991118 ) ) ;
#10077 = CYLINDRICAL_SURFACE ( 'NONE', #3555, 2.000000000000001776 ) ;
#10078 = LINE ( 'NONE', #323, #6453 ) ;
#10079 = ORIENTED_EDGE ( 'NONE', *, *, #3755, .F. ) ;
#10080 = CARTESIAN_POINT ( 'NONE',  ( 8.000000000000007105, 9.000000000000001776, -89.10000000000000853 ) ) ;
#10081 = ORIENTED_EDGE ( 'NONE', *, *, #8896, .T. ) ;
#10082 = ORIENTED_EDGE ( 'NONE', *, *, #1093, .T. ) ;
#10083 = AXIS2_PLACEMENT_3D ( 'NONE', #9121, #5783, #4210 ) ;
#10084 = CARTESIAN_POINT ( 'NONE',  ( 41.49999999999998579, 0.000000000000000000, -43.50000000000002132 ) ) ;
#10085 = FACE_OUTER_BOUND ( 'NONE', #9328, .T. ) ;
#10086 = AXIS2_PLACEMENT_3D ( 'NONE', #958, #5806, #7628 ) ;
#10087 = EDGE_CURVE ( 'NONE', #7687, #4849, #1083, .T. ) ;
#10088 = CARTESIAN_POINT ( 'NONE',  ( 44.00000000000002842, 11.00000000000000000, -115.5000000000000000 ) ) ;
#10089 = DIRECTION ( 'NONE',  ( 0.000000000000000000, 0.000000000000000000, 1.000000000000000000 ) ) ;
#10090 = DIRECTION ( 'NONE',  ( 3.931670319239244176E-17, -1.000000000000000000, 1.248883513170111899E-16 ) ) ;
#10091 = DIRECTION ( 'NONE',  ( 0.000000000000000000, 0.6614378277661476790, -0.7500000000000000000 ) ) ;
#10092 = LINE ( 'NONE', #930, #2762 ) ;
#10093 = CARTESIAN_POINT ( 'NONE',  ( 45.99999999999998579, 40.99999999999999289, -48.30000000000001847 ) ) ;
#10094 = CARTESIAN_POINT ( 'NONE',  ( 2.486436982233404359E-14, 5.500000000000000000, 21.49999999999995381 ) ) ;
#10095 = ORIENTED_EDGE ( 'NONE', *, *, #6632, .T. ) ;
#10096 = VERTEX_POINT ( 'NONE', #5439 ) ;
#10097 = CARTESIAN_POINT ( 'NONE',  ( 62.00000000000000000, 60.56077753235641836, 46.63389341902768592 ) ) ;
#10098 = DIRECTION ( 'NONE',  ( 1.000000000000000000, 0.000000000000000000, -0.000000000000000000 ) ) ;
#10099 = ADVANCED_FACE ( 'NONE', ( #5272 ), #1245, .F. ) ;
#10100 = DIRECTION ( 'NONE',  ( 0.000000000000000000, 0.7499999999999997780, 0.6614378277661479011 ) ) ;
#10101 = AXIS2_PLACEMENT_3D ( 'NONE', #7818, #1047, #2838 ) ;
#10102 = CARTESIAN_POINT ( 'NONE',  ( -38.52775681356644810, 3.500000000000000000, -21.95000000000000995 ) ) ;
#10103 = CARTESIAN_POINT ( 'NONE',  ( -42.99999999999999289, 1.600000000000000089, 45.50000000000001421 ) ) ;
#10104 = DIRECTION ( 'NONE',  ( 0.000000000000000000, 0.000000000000000000, 1.000000000000000000 ) ) ;
#10105 = EDGE_LOOP ( 'NONE', ( #7183, #9815, #9856, #4412, #2933, #4278, #2320, #8190 ) ) ;
#10106 = ORIENTED_EDGE ( 'NONE', *, *, #723, .F. ) ;
#10107 = EDGE_CURVE ( 'NONE', #455, #8782, #263, .T. ) ;
#10108 = CIRCLE ( 'NONE', #5413, 1.000000000000000888 ) ;
#10109 = ORIENTED_EDGE ( 'NONE', *, *, #5592, .F. ) ;
#10110 = DIRECTION ( 'NONE',  ( -0.4999999999999998890, 0.000000000000000000, -0.8660254037844385966 ) ) ;
#10111 = EDGE_CURVE ( 'NONE', #5033, #1897, #1953, .T. ) ;
#10112 = DIRECTION ( 'NONE',  ( -1.000000000000000000, 0.000000000000000000, 0.000000000000000000 ) ) ;
#10113 = CARTESIAN_POINT ( 'NONE',  ( 0.000000000000000000, 13.50000000000000178, 30.30000000000000071 ) ) ;
#10114 = CARTESIAN_POINT ( 'NONE',  ( -11.30000000000001137, 9.000000000000001776, -89.10000000000000853 ) ) ;
#10115 = ORIENTED_EDGE ( 'NONE', *, *, #7272, .F. ) ;
#10116 = VECTOR ( 'NONE', #347, 1000.000000000000000 ) ;
#10117 = DIRECTION ( 'NONE',  ( 0.000000000000000000, -1.000000000000000000, 0.000000000000000000 ) ) ;
#10118 = CARTESIAN_POINT ( 'NONE',  ( -64.50000000000000000, 1.488235112473839328, 101.5209973778708274 ) ) ;
#10119 = ORIENTED_EDGE ( 'NONE', *, *, #1267, .F. ) ;
#10120 = FACE_OUTER_BOUND ( 'NONE', #6916, .T. ) ;
#10121 = ORIENTED_EDGE ( 'NONE', *, *, #4428, .F. ) ;
#10122 = ORIENTED_EDGE ( 'NONE', *, *, #2642, .T. ) ;
#10123 = EDGE_LOOP ( 'NONE', ( #5218, #8915, #6257, #6924 ) ) ;
#10124 = ORIENTED_EDGE ( 'NONE', *, *, #10435, .F. ) ;
#10125 = EDGE_CURVE ( 'NONE', #7146, #6086, #5327, .T. ) ;
#10126 = LINE ( 'NONE', #2659, #8650 ) ;
#10127 = CARTESIAN_POINT ( 'NONE',  ( 0.000000000000000000, 9.000000000000001776, 0.000000000000000000 ) ) ;
#10128 = CARTESIAN_POINT ( 'NONE',  ( -12.99999999999988098, 6.000000000000000000, -76.60000000000000853 ) ) ;
#10129 = EDGE_LOOP ( 'NONE', ( #3579, #549 ) ) ;
#10130 = DIRECTION ( 'NONE',  ( 1.000000000000000000, 0.000000000000000000, 0.000000000000000000 ) ) ;
#10131 = ORIENTED_EDGE ( 'NONE', *, *, #7661, .F. ) ;
#10132 = EDGE_LOOP ( 'NONE', ( #7255, #8516 ) ) ;
#10133 = EDGE_CURVE ( 'NONE', #8500, #202, #4574, .T. ) ;
#10134 = DIRECTION ( 'NONE',  ( 1.000000000000000000, 0.000000000000000000, -0.000000000000000000 ) ) ;
#10135 = DIRECTION ( 'NONE',  ( 0.000000000000000000, -1.000000000000000000, -0.000000000000000000 ) ) ;
#10136 = LINE ( 'NONE', #5342, #9377 ) ;
#10137 = DIRECTION ( 'NONE',  ( 0.000000000000000000, 0.000000000000000000, 1.000000000000000000 ) ) ;
#10138 = PLANE ( 'NONE',  #1317 ) ;
#10139 = FACE_OUTER_BOUND ( 'NONE', #413, .T. ) ;
#10140 = CARTESIAN_POINT ( 'NONE',  ( -32.50000000000002132, 3.500000000000000000, -62.00000000000001421 ) ) ;
#10141 = PLANE ( 'NONE',  #9736 ) ;
#10142 = DIRECTION ( 'NONE',  ( -0.000000000000000000, 9.912705577010306814E-16, 1.000000000000000000 ) ) ;
#10143 = CARTESIAN_POINT ( 'NONE',  ( 52.50000000000000000, 0.000000000000000000, 96.54183071120415605 ) ) ;
#10144 = EDGE_LOOP ( 'NONE', ( #7310, #1142, #9763, #5383, #8618, #2701, #1169, #10527, #9698, #4605, #3181, #4520, #3206, #8691, #1384, #7567, #7727, #2520, #2324, #6530, #3348, #3961, #5041, #4120, #2397, #4085, #5320, #9582, #1089, #10122 ) ) ;
#10145 = VERTEX_POINT ( 'NONE', #1133 ) ;
#10146 = VECTOR ( 'NONE', #5773, 1000.000000000000000 ) ;
#10147 = DIRECTION ( 'NONE',  ( 0.000000000000000000, 0.000000000000000000, -1.000000000000000000 ) ) ;
#10148 = FACE_OUTER_BOUND ( 'NONE', #944, .T. ) ;
#10149 = DIRECTION ( 'NONE',  ( -0.000000000000000000, 1.000000000000000000, -0.000000000000000000 ) ) ;
#10150 = CARTESIAN_POINT ( 'NONE',  ( -40.99999999999998579, 40.99999999999999289, -105.5000000000000142 ) ) ;
#10151 = DIRECTION ( 'NONE',  ( -0.000000000000000000, -1.000000000000000000, -0.000000000000000000 ) ) ;
#10152 = DIRECTION ( 'NONE',  ( 0.000000000000000000, 0.000000000000000000, 1.000000000000000000 ) ) ;
#10153 = EDGE_CURVE ( 'NONE', #230, #8045, #10345, .T. ) ;
#10154 = CARTESIAN_POINT ( 'NONE',  ( -31.02775681356648363, 3.500000000000000000, -59.45000000000001705 ) ) ;
#10155 = ORIENTED_EDGE ( 'NONE', *, *, #6205, .F. ) ;
#10156 = AXIS2_PLACEMENT_3D ( 'NONE', #10488, #4762, #10441 ) ;
#10157 = EDGE_CURVE ( 'NONE', #9369, #5322, #6037, .T. ) ;
#10158 = EDGE_LOOP ( 'NONE', ( #8938, #2179, #1949, #5128 ) ) ;
#10159 = EDGE_CURVE ( 'NONE', #8672, #5624, #2771, .T. ) ;
#10160 = ORIENTED_EDGE ( 'NONE', *, *, #8596, .F. ) ;
#10161 = ORIENTED_EDGE ( 'NONE', *, *, #7641, .T. ) ;
#10162 = DIRECTION ( 'NONE',  ( 0.000000000000000000, 0.000000000000000000, -1.000000000000000000 ) ) ;
#10163 = CONICAL_SURFACE ( 'NONE', #9131, 3.599999999999999201, 0.5759586531581299962 ) ;
#10164 = LINE ( 'NONE', #2697, #10529 ) ;
#10165 = AXIS2_PLACEMENT_3D ( 'NONE', #7270, #5674, #5779 ) ;
#10166 = FACE_OUTER_BOUND ( 'NONE', #5161, .T. ) ;
#10167 = DIRECTION ( 'NONE',  ( -0.000000000000000000, 1.000000000000000000, -0.000000000000000000 ) ) ;
#10168 = ADVANCED_FACE ( 'NONE', ( #7743 ), #9588, .F. ) ;
#10169 = ORIENTED_EDGE ( 'NONE', *, *, #10634, .F. ) ;
#10170 = DIRECTION ( 'NONE',  ( -0.000000000000000000, -1.000000000000000000, 0.000000000000000000 ) ) ;
#10171 = CARTESIAN_POINT ( 'NONE',  ( 25.31999999999999673, 0.000000000000000000, -100.5000000000000000 ) ) ;
#10172 = ORIENTED_EDGE ( 'NONE', *, *, #9946, .F. ) ;
#10173 = DIRECTION ( 'NONE',  ( 0.000000000000000000, 0.000000000000000000, -1.000000000000000000 ) ) ;
#10174 = ORIENTED_EDGE ( 'NONE', *, *, #3663, .F. ) ;
#10175 = EDGE_LOOP ( 'NONE', ( #7233, #2531 ) ) ;
#10176 = EDGE_CURVE ( 'NONE', #7464, #9554, #1332, .T. ) ;
#10177 = AXIS2_PLACEMENT_3D ( 'NONE', #5108, #6918, #3585 ) ;
#10178 = AXIS2_PLACEMENT_3D ( 'NONE', #5646, #10618, #8827 ) ;
#10179 = VERTEX_POINT ( 'NONE', #320 ) ;
#10180 = ORIENTED_EDGE ( 'NONE', *, *, #2044, .F. ) ;
#10181 = DIRECTION ( 'NONE',  ( -0.000000000000000000, 1.000000000000000000, -0.000000000000000000 ) ) ;
#10182 = VECTOR ( 'NONE', #5328, 1000.000000000000114 ) ;
#10183 = LINE ( 'NONE', #9379, #8732 ) ;
#10184 = VECTOR ( 'NONE', #4610, 1000.000000000000114 ) ;
#10185 = ORIENTED_EDGE ( 'NONE', *, *, #1380, .F. ) ;
#10186 = DIRECTION ( 'NONE',  ( 0.000000000000000000, 0.6614378277661479011, -0.7499999999999998890 ) ) ;
#10187 = EDGE_LOOP ( 'NONE', ( #4867, #8767, #1227, #8877 ) ) ;
#10188 = VERTEX_POINT ( 'NONE', #3643 ) ;
#10189 = EDGE_CURVE ( 'NONE', #9039, #8269, #8722, .T. ) ;
#10190 = VECTOR ( 'NONE', #6566, 1000.000000000000000 ) ;
#10191 = CARTESIAN_POINT ( 'NONE',  ( -48.99999999999998579, 13.50000000000000178, 27.03589838486225716 ) ) ;
#10192 = CARTESIAN_POINT ( 'NONE',  ( 61.58578643762688642, 6.000000000000019540, 108.5000000000000142 ) ) ;
#10193 = CARTESIAN_POINT ( 'NONE',  ( -11.30000000000001137, 9.000000000000001776, -73.90000000000001990 ) ) ;
#10194 = DIRECTION ( 'NONE',  ( 0.000000000000000000, 0.000000000000000000, -1.000000000000000000 ) ) ;
#10195 = EDGE_CURVE ( 'NONE', #8384, #9658, #6193, .T. ) ;
#10196 = LINE ( 'NONE', #2785, #1840 ) ;
#10197 = DIRECTION ( 'NONE',  ( 0.000000000000000000, 0.000000000000000000, -1.000000000000000000 ) ) ;
#10198 = LINE ( 'NONE', #3048, #5558 ) ;
#10199 = LINE ( 'NONE', #5126, #8200 ) ;
#10200 = CARTESIAN_POINT ( 'NONE',  ( -46.49999999999999289, 0.000000000000000000, -114.1000000000000085 ) ) ;
#10201 = EDGE_LOOP ( 'NONE', ( #1012, #10499, #8297, #10663 ) ) ;
#10202 = ORIENTED_EDGE ( 'NONE', *, *, #7653, .F. ) ;
#10203 = AXIS2_PLACEMENT_3D ( 'NONE', #1019, #9307, #10227 ) ;
#10204 = DIRECTION ( 'NONE',  ( 1.000000000000000000, 0.000000000000000000, 0.000000000000000000 ) ) ;
#10205 = CARTESIAN_POINT ( 'NONE',  ( 18.00000000000000355, 3.500000000000000000, -23.10000000000000142 ) ) ;
#10206 = CIRCLE ( 'NONE', #10031, 1.399999999999998579 ) ;
#10207 = CARTESIAN_POINT ( 'NONE',  ( -46.49999999999999289, 2.463783942103322300, -43.50000000000002132 ) ) ;
#10208 = FACE_OUTER_BOUND ( 'NONE', #5930, .T. ) ;
#10209 = LINE ( 'NONE', #7722, #9085 ) ;
#10210 = CARTESIAN_POINT ( 'NONE',  ( -45.99999999999999289, 0.000000000000000000, 7.499999999999992895 ) ) ;
#10211 = DIRECTION ( 'NONE',  ( -1.000000000000000000, 0.000000000000000000, -0.000000000000000000 ) ) ;
#10212 = VECTOR ( 'NONE', #1716, 1000.000000000000000 ) ;
#10213 = EDGE_LOOP ( 'NONE', ( #7662, #2712, #2099, #788 ) ) ;
#10214 = ORIENTED_EDGE ( 'NONE', *, *, #9542, .T. ) ;
#10215 = VECTOR ( 'NONE', #1390, 1000.000000000000000 ) ;
#10216 = EDGE_LOOP ( 'NONE', ( #8667, #10672, #5999, #1987 ) ) ;
#10217 = ORIENTED_EDGE ( 'NONE', *, *, #8799, .T. ) ;
#10218 = ADVANCED_FACE ( 'NONE', ( #421 ), #2006, .F. ) ;
#10219 = DIRECTION ( 'NONE',  ( 0.000000000000000000, 0.000000000000000000, -1.000000000000000000 ) ) ;
#10220 = VECTOR ( 'NONE', #880, 1000.000000000000000 ) ;
#10221 = CARTESIAN_POINT ( 'NONE',  ( 25.32000000000000384, 3.500000000000000000, -48.50000000000000711 ) ) ;
#10222 = CARTESIAN_POINT ( 'NONE',  ( 40.99999999999999289, 13.50000000000000178, 33.50000000000000711 ) ) ;
#10223 = EDGE_CURVE ( 'NONE', #2174, #8808, #9535, .T. ) ;
#10224 = CARTESIAN_POINT ( 'NONE',  ( 40.99999999999999289, 0.000000000000000000, 37.10000000000000853 ) ) ;
#10225 = PRODUCT_DEFINITION_FORMATION_WITH_SPECIFIED_SOURCE ( 'ANY', '', #5181, .NOT_KNOWN. ) ;
#10226 = ORIENTED_EDGE ( 'NONE', *, *, #3069, .F. ) ;
#10227 = DIRECTION ( 'NONE',  ( 0.5914871616389028031, 0.000000000000000000, -0.8063144161035163959 ) ) ;
#10228 = ORIENTED_EDGE ( 'NONE', *, *, #5449, .F. ) ;
#10229 = PLANE ( 'NONE',  #4839 ) ;
#10230 = EDGE_LOOP ( 'NONE', ( #10438, #8617, #4125, #9208 ) ) ;
#10231 = ORIENTED_EDGE ( 'NONE', *, *, #3012, .F. ) ;
#10232 = CIRCLE ( 'NONE', #5708, 1.399999999999998579 ) ;
#10233 = ORIENTED_EDGE ( 'NONE', *, *, #6857, .F. ) ;
#10234 = ORIENTED_EDGE ( 'NONE', *, *, #8104, .F. ) ;
#10235 = CARTESIAN_POINT ( 'NONE',  ( 62.00000000000000000, 0.000000000000000000, -0.000000000000000000 ) ) ;
#10236 = CIRCLE ( 'NONE', #5539, 3.599999999999999201 ) ;
#10237 = ADVANCED_FACE ( 'NONE', ( #6521 ), #6466, .F. ) ;
#10238 = CARTESIAN_POINT ( 'NONE',  ( 62.00000000000000000, 6.000000000000005329, 39.50000000000000711 ) ) ;
#10239 = LINE ( 'NONE', #9268, #7512 ) ;
#10240 = VERTEX_POINT ( 'NONE', #9692 ) ;
#10241 = DIRECTION ( 'NONE',  ( 0.000000000000000000, 0.000000000000000000, 1.000000000000000000 ) ) ;
#10242 = EDGE_LOOP ( 'NONE', ( #470, #2323 ) ) ;
#10243 = ORIENTED_EDGE ( 'NONE', *, *, #1624, .T. ) ;
#10244 = CIRCLE ( 'NONE', #7997, 3.600000000000005862 ) ;
#10245 = VECTOR ( 'NONE', #3673, 1000.000000000000000 ) ;
#10246 = EDGE_CURVE ( 'NONE', #7480, #4774, #6419, .T. ) ;
#10247 = LINE ( 'NONE', #3597, #10422 ) ;
#10248 = EDGE_CURVE ( 'NONE', #8514, #6144, #10668, .T. ) ;
#10249 = FACE_OUTER_BOUND ( 'NONE', #6111, .T. ) ;
#10250 = PRODUCT_CONTEXT ( 'NONE', #3511, 'mechanical' ) ;
#10251 = LINE ( 'NONE', #925, #9677 ) ;
#10252 = LINE ( 'NONE', #1916, #6712 ) ;
#10253 = CARTESIAN_POINT ( 'NONE',  ( -43.99999999999998579, 0.000000000000000000, 44.50000000000000711 ) ) ;
#10254 = AXIS2_PLACEMENT_3D ( 'NONE', #1808, #8310, #10755 ) ;
#10255 = CARTESIAN_POINT ( 'NONE',  ( -6.678685382510724984E-14, 13.50000000000000178, -38.50000000000009948 ) ) ;
#10256 = CARTESIAN_POINT ( 'NONE',  ( -37.05551362713291041, 3.500000000000000000, -24.49999999999999289 ) ) ;
#10257 = CARTESIAN_POINT ( 'NONE',  ( 0.000000000000000000, 8.500000000000000000, -28.49999999999999289 ) ) ;
#10258 = ORIENTED_EDGE ( 'NONE', *, *, #3668, .T. ) ;
#10259 = EDGE_CURVE ( 'NONE', #5036, #9953, #8309, .T. ) ;
#10260 = ORIENTED_EDGE ( 'NONE', *, *, #2195, .T. ) ;
#10261 = VECTOR ( 'NONE', #3612, 1000.000000000000114 ) ;
#10262 = CARTESIAN_POINT ( 'NONE',  ( -46.49999999999999289, 0.000000000000000000, -39.90000000000002700 ) ) ;
#10263 = DIRECTION ( 'NONE',  ( 0.000000000000000000, 0.000000000000000000, -1.000000000000000000 ) ) ;
#10264 = EDGE_CURVE ( 'NONE', #7020, #8089, #301, .T. ) ;
#10265 = FACE_OUTER_BOUND ( 'NONE', #2496, .T. ) ;
#10266 = DIRECTION ( 'NONE',  ( -0.000000000000000000, -1.000000000000000000, -0.000000000000000000 ) ) ;
#10267 = CARTESIAN_POINT ( 'NONE',  ( -32.50000000000002132, 0.000000000000000000, -92.00000000000001421 ) ) ;
#10268 = DIRECTION ( 'NONE',  ( 0.000000000000000000, -1.000000000000000000, 0.000000000000000000 ) ) ;
#10269 = CARTESIAN_POINT ( 'NONE',  ( -16.82000000000000028, 16.00000000000000000, -92.92000000000001592 ) ) ;
#10270 = ORIENTED_EDGE ( 'NONE', *, *, #9488, .F. ) ;
#10271 = ORIENTED_EDGE ( 'NONE', *, *, #6643, .F. ) ;
#10272 = VERTEX_POINT ( 'NONE', #5545 ) ;
#10273 = ADVANCED_FACE ( 'NONE', ( #7406 ), #5518, .F. ) ;
#10274 = VERTEX_POINT ( 'NONE', #2227 ) ;
#10275 = DIRECTION ( 'NONE',  ( 0.000000000000000000, 9.912705577010306814E-16, 1.000000000000000000 ) ) ;
#10276 = VECTOR ( 'NONE', #4199, 1000.000000000000000 ) ;
#10277 = LINE ( 'NONE', #9414, #949 ) ;
#10278 = DIRECTION ( 'NONE',  ( 0.000000000000000000, 1.000000000000000000, -0.000000000000000000 ) ) ;
#10279 = PLANE ( 'NONE',  #1655 ) ;
#10280 = FACE_OUTER_BOUND ( 'NONE', #4414, .T. ) ;
#10281 = LINE ( 'NONE', #5264, #5336 ) ;
#10282 = ORIENTED_EDGE ( 'NONE', *, *, #7093, .F. ) ;
#10283 = FACE_OUTER_BOUND ( 'NONE', #7060, .T. ) ;
#10284 = AXIS2_PLACEMENT_3D ( 'NONE', #3697, #4680, #2881 ) ;
#10285 = ORIENTED_EDGE ( 'NONE', *, *, #231, .T. ) ;
#10286 = EDGE_LOOP ( 'NONE', ( #2710, #5922, #3662, #8173 ) ) ;
#10287 = VERTEX_POINT ( 'NONE', #2991 ) ;
#10288 = EDGE_CURVE ( 'NONE', #43, #8074, #6304, .T. ) ;
#10289 = EDGE_CURVE ( 'NONE', #2086, #7459, #2171, .T. ) ;
#10290 = ORIENTED_EDGE ( 'NONE', *, *, #6247, .T. ) ;
#10291 = CARTESIAN_POINT ( 'NONE',  ( 19.47224318643354124, 0.000000000000000000, -21.95000000000000284 ) ) ;
#10292 = VECTOR ( 'NONE', #5846, 1000.000000000000000 ) ;
#10293 = CYLINDRICAL_SURFACE ( 'NONE', #8098, 1.000000000000000888 ) ;
#10294 = DIRECTION ( 'NONE',  ( -0.000000000000000000, 1.000000000000000000, 0.000000000000000000 ) ) ;
#10295 = ORIENTED_EDGE ( 'NONE', *, *, #10525, .F. ) ;
#10296 = CARTESIAN_POINT ( 'NONE',  ( 36.99999999999998579, 40.99999999999999289, -48.50000000000002842 ) ) ;
#10297 = ORIENTED_EDGE ( 'NONE', *, *, #2834, .F. ) ;
#10298 = ADVANCED_FACE ( 'NONE', ( #576 ), #4676, .F. ) ;
#10299 = ORIENTED_EDGE ( 'NONE', *, *, #9890, .F. ) ;
#10300 = ORIENTED_EDGE ( 'NONE', *, *, #2770, .T. ) ;
#10301 = VECTOR ( 'NONE', #1209, 1000.000000000000227 ) ;
#10302 = EDGE_CURVE ( 'NONE', #7958, #242, #3862, .T. ) ;
#10303 = FACE_OUTER_BOUND ( 'NONE', #8313, .T. ) ;
#10304 = CARTESIAN_POINT ( 'NONE',  ( -67.00000000000000000, 61.56077753235641126, 45.50000000000001421 ) ) ;
#10305 = DIRECTION ( 'NONE',  ( 0.000000000000000000, 0.000000000000000000, -1.000000000000000000 ) ) ;
#10306 = ORIENTED_EDGE ( 'NONE', *, *, #1105, .F. ) ;
#10307 = DIRECTION ( 'NONE',  ( 0.000000000000000000, 0.000000000000000000, 1.000000000000000000 ) ) ;
#10308 = CARTESIAN_POINT ( 'NONE',  ( 17.99999999999996803, 8.500000000000000000, 21.49999999999999645 ) ) ;
#10309 = CARTESIAN_POINT ( 'NONE',  ( -37.00000000000000000, 5.500000000000000000, 28.49999999999999289 ) ) ;
#10310 = EDGE_CURVE ( 'NONE', #908, #4178, #3603, .T. ) ;
#10311 = CARTESIAN_POINT ( 'NONE',  ( 39.20370370370368818, 5.999999999999998224, 45.50000000000000711 ) ) ;
#10312 =( BOUNDED_CURVE ( )  B_SPLINE_CURVE ( 3, ( #8699, #1108, #396, #7773 ),
 .UNSPECIFIED., .F., .T. ) 
 B_SPLINE_CURVE_WITH_KNOTS ( ( 4, 4 ),
 ( 4.712388980384689674, 6.283185307179586232 ),
 .UNSPECIFIED. ) 
 CURVE ( )  GEOMETRIC_REPRESENTATION_ITEM ( )  RATIONAL_B_SPLINE_CURVE ( ( 1.000000000000000000, 0.8047378541243649375, 0.8047378541243649375, 1.000000000000000000 ) ) 
 REPRESENTATION_ITEM ( '' )  );
#10313 = ORIENTED_EDGE ( 'NONE', *, *, #6842, .T. ) ;
#10314 = EDGE_CURVE ( 'NONE', #10287, #5909, #10504, .T. ) ;
#10315 = ORIENTED_EDGE ( 'NONE', *, *, #6370, .F. ) ;
#10316 = CARTESIAN_POINT ( 'NONE',  ( -58.50000000000000000, 0.000000000000000000, 96.54183071120415605 ) ) ;
#10317 = CARTESIAN_POINT ( 'NONE',  ( -68.00000000000000000, 5.954467297633624590, 92.55162923156382249 ) ) ;
#10318 = PLANE ( 'NONE',  #4498 ) ;
#10319 = CARTESIAN_POINT ( 'NONE',  ( 40.99999999999999289, 13.50000000000000178, 33.50000000000000711 ) ) ;
#10320 = DIRECTION ( 'NONE',  ( 0.000000000000000000, 1.000000000000000000, 0.000000000000000000 ) ) ;
#10321 = DIRECTION ( 'NONE',  ( 1.000000000000000000, 0.000000000000000000, 0.000000000000000000 ) ) ;
#10322 = FACE_OUTER_BOUND ( 'NONE', #9928, .T. ) ;
#10323 = ORIENTED_EDGE ( 'NONE', *, *, #5934, .F. ) ;
#10324 = ORIENTED_EDGE ( 'NONE', *, *, #9040, .T. ) ;
#10325 = ADVANCED_FACE ( 'NONE', ( #3094 ), #3969, .T. ) ;
#10326 = ORIENTED_EDGE ( 'NONE', *, *, #1387, .T. ) ;
#10327 = ORIENTED_EDGE ( 'NONE', *, *, #3994, .F. ) ;
#10328 = CARTESIAN_POINT ( 'NONE',  ( -40.99999999999999289, 0.000000000000000000, 7.499999999999993783 ) ) ;
#10329 = FACE_OUTER_BOUND ( 'NONE', #8401, .T. ) ;
#10330 = CARTESIAN_POINT ( 'NONE',  ( 23.84775681356645194, 3.500000000000000000, -97.94999999999998863 ) ) ;
#10331 = CARTESIAN_POINT ( 'NONE',  ( -46.49999999999999289, 11.00000000000000000, -43.50000000000002132 ) ) ;
#10332 = AXIS2_PLACEMENT_3D ( 'NONE', #7299, #5489, #10616 ) ;
#10333 = CARTESIAN_POINT ( 'NONE',  ( -37.05551362713290331, 3.500000000000000000, 24.50000000000001066 ) ) ;
#10334 = ADVANCED_FACE ( 'NONE', ( #8935 ), #1451, .F. ) ;
#10335 = DIRECTION ( 'NONE',  ( 0.000000000000000000, -0.6614378277661477901, 0.7500000000000000000 ) ) ;
#10336 = ORIENTED_EDGE ( 'NONE', *, *, #3883, .F. ) ;
#10337 = CARTESIAN_POINT ( 'NONE',  ( -44.00000000000000711, 9.999999999999998224, 1.071267830778660290E-14 ) ) ;
#10338 = ORIENTED_EDGE ( 'NONE', *, *, #4789, .F. ) ;
#10339 = ORIENTED_EDGE ( 'NONE', *, *, #5925, .T. ) ;
#10340 = EDGE_CURVE ( 'NONE', #6676, #4442, #4130, .T. ) ;
#10341 = ORIENTED_EDGE ( 'NONE', *, *, #6396, .T. ) ;
#10342 = ORIENTED_EDGE ( 'NONE', *, *, #6148, .T. ) ;
#10343 = VECTOR ( 'NONE', #4819, 1000.000000000000000 ) ;
#10344 = PLANE ( 'NONE',  #3375 ) ;
#10345 = LINE ( 'NONE', #2937, #4649 ) ;
#10346 = DIRECTION ( 'NONE',  ( -0.5000000000000004441, 0.000000000000000000, 0.8660254037844383745 ) ) ;
#10347 = EDGE_LOOP ( 'NONE', ( #613, #6095, #2494, #8891 ) ) ;
#10348 = DIRECTION ( 'NONE',  ( 0.000000000000000000, 1.000000000000000000, 0.000000000000000000 ) ) ;
#10349 = AXIS2_PLACEMENT_3D ( 'NONE', #4523, #1404, #3812 ) ;
#10350 = ORIENTED_EDGE ( 'NONE', *, *, #6396, .F. ) ;
#10351 = CIRCLE ( 'NONE', #8446, 1.000000000000000888 ) ;
#10352 = ORIENTED_EDGE ( 'NONE', *, *, #6142, .F. ) ;
#10353 = ORIENTED_EDGE ( 'NONE', *, *, #1369, .T. ) ;
#10354 = CIRCLE ( 'NONE', #2872, 1.000000000000000888 ) ;
#10355 = AXIS2_PLACEMENT_3D ( 'NONE', #248, #1940, #6177 ) ;
#10356 = ADVANCED_FACE ( 'NONE', ( #1015 ), #466, .F. ) ;
#10357 = DIRECTION ( 'NONE',  ( -0.5000000000000004441, 0.000000000000000000, -0.8660254037844383745 ) ) ;
#10358 = CARTESIAN_POINT ( 'NONE',  ( -50.99999999999999289, 0.000000000000000000, -0.000000000000000000 ) ) ;
#10359 = CARTESIAN_POINT ( 'NONE',  ( 0.000000000000000000, 11.00000000000000000, -41.50000000000002132 ) ) ;
#10360 = ORIENTED_EDGE ( 'NONE', *, *, #10494, .T. ) ;
#10361 = EDGE_CURVE ( 'NONE', #1855, #2376, #792, .T. ) ;
#10362 = FACE_OUTER_BOUND ( 'NONE', #4632, .T. ) ;
#10363 = FACE_OUTER_BOUND ( 'NONE', #2000, .T. ) ;
#10364 = ADVANCED_FACE ( 'NONE', ( #4181 ), #3407, .F. ) ;
#10365 = DIRECTION ( 'NONE',  ( 0.000000000000000000, -1.000000000000000000, 0.000000000000000000 ) ) ;
#10366 = DIRECTION ( 'NONE',  ( 0.000000000000000000, 0.000000000000000000, -1.000000000000000000 ) ) ;
#10367 = EDGE_LOOP ( 'NONE', ( #5076, #7220, #2835, #4502 ) ) ;
#10368 = VECTOR ( 'NONE', #10583, 1000.000000000000000 ) ;
#10369 = VECTOR ( 'NONE', #7933, 1000.000000000000000 ) ;
#10370 = EDGE_CURVE ( 'NONE', #9859, #6828, #9251, .T. ) ;
#10371 = CARTESIAN_POINT ( 'NONE',  ( 28.26448637286708987, 3.500000000000000000, -100.5000000000000000 ) ) ;
#10372 = CYLINDRICAL_SURFACE ( 'NONE', #5644, 1.500000000000016209 ) ;
#10373 = PLANE ( 'NONE',  #2746 ) ;
#10374 = DIRECTION ( 'NONE',  ( -0.000000000000000000, -1.000000000000000000, -0.000000000000000000 ) ) ;
#10375 = CARTESIAN_POINT ( 'NONE',  ( 53.00000000000001421, 31.00000000000000000, -88.00000000000000000 ) ) ;
#10376 = EDGE_CURVE ( 'NONE', #3790, #7626, #9142, .T. ) ;
#10377 = LINE ( 'NONE', #2093, #5203 ) ;
#10378 = DIRECTION ( 'NONE',  ( -0.000000000000000000, -1.000000000000000000, -0.000000000000000000 ) ) ;
#10379 = ORIENTED_EDGE ( 'NONE', *, *, #5407, .T. ) ;
#10380 = ORIENTED_EDGE ( 'NONE', *, *, #4973, .F. ) ;
#10381 = VECTOR ( 'NONE', #5879, 1000.000000000000000 ) ;
#10382 = ORIENTED_EDGE ( 'NONE', *, *, #34, .F. ) ;
#10383 = VECTOR ( 'NONE', #5561, 1000.000000000000000 ) ;
#10384 = VERTEX_POINT ( 'NONE', #5858 ) ;
#10385 = EDGE_CURVE ( 'NONE', #5590, #6966, #1725, .T. ) ;
#10386 = DIRECTION ( 'NONE',  ( -0.000000000000000000, -1.000000000000000000, -0.000000000000000000 ) ) ;
#10387 = DIRECTION ( 'NONE',  ( -0.4999999999999998890, 0.000000000000000000, -0.8660254037844385966 ) ) ;
#10388 = DIRECTION ( 'NONE',  ( 0.000000000000000000, 0.000000000000000000, -1.000000000000000000 ) ) ;
#10389 = VECTOR ( 'NONE', #4183, 1000.000000000000000 ) ;
#10390 = EDGE_CURVE ( 'NONE', #1742, #5871, #1833, .T. ) ;
#10391 = FACE_OUTER_BOUND ( 'NONE', #883, .T. ) ;
#10392 = ORIENTED_EDGE ( 'NONE', *, *, #1473, .F. ) ;
#10393 = CARTESIAN_POINT ( 'NONE',  ( 41.49999999999993605, 2.463783942103325408, -110.5000000000000000 ) ) ;
#10394 = CIRCLE ( 'NONE', #6036, 1.399999999999998579 ) ;
#10395 = ORIENTED_EDGE ( 'NONE', *, *, #2781, .T. ) ;
#10396 = LINE ( 'NONE', #10448, #4323 ) ;
#10397 = EDGE_LOOP ( 'NONE', ( #10285, #2271, #9509, #2096 ) ) ;
#10398 = ORIENTED_EDGE ( 'NONE', *, *, #9436, .F. ) ;
#10399 = EDGE_LOOP ( 'NONE', ( #3966, #3086 ) ) ;
#10400 = VECTOR ( 'NONE', #9353, 1000.000000000000000 ) ;
#10401 = ORIENTED_EDGE ( 'NONE', *, *, #1819, .T. ) ;
#10402 = VECTOR ( 'NONE', #2154, 1000.000000000000000 ) ;
#10403 = DIRECTION ( 'NONE',  ( 0.000000000000000000, 0.000000000000000000, 1.000000000000000000 ) ) ;
#10404 = DIRECTION ( 'NONE',  ( -0.000000000000000000, -1.000000000000000000, -0.000000000000000000 ) ) ;
#10405 = EDGE_CURVE ( 'NONE', #10272, #2206, #5802, .T. ) ;
#10406 = FACE_BOUND ( 'NONE', #428, .T. ) ;
#10407 = DIRECTION ( 'NONE',  ( 0.000000000000000000, -1.000000000000000000, 0.000000000000000000 ) ) ;
#10408 = ORIENTED_EDGE ( 'NONE', *, *, #2780, .T. ) ;
#10409 = CARTESIAN_POINT ( 'NONE',  ( 23.84775681356644128, 3.500000000000000000, -103.0499999999999972 ) ) ;
#10410 = AXIS2_PLACEMENT_3D ( 'NONE', #1048, #2518, #5837 ) ;
#10411 = ORIENTED_EDGE ( 'NONE', *, *, #4002, .F. ) ;
#10412 = ORIENTED_EDGE ( 'NONE', *, *, #9829, .T. ) ;
#10413 = EDGE_CURVE ( 'NONE', #10654, #1734, #8494, .T. ) ;
#10414 = AXIS2_PLACEMENT_3D ( 'NONE', #2815, #7688, #2652 ) ;
#10415 = DIRECTION ( 'NONE',  ( 0.000000000000000000, 0.000000000000000000, 1.000000000000000000 ) ) ;
#10416 = DIRECTION ( 'NONE',  ( 0.000000000000000000, -1.248883513170112638E-16, -1.000000000000000000 ) ) ;
#10417 = DIRECTION ( 'NONE',  ( 0.000000000000000000, 0.000000000000000000, 1.000000000000000000 ) ) ;
#10418 = ORIENTED_EDGE ( 'NONE', *, *, #6757, .T. ) ;
#10419 = DIRECTION ( 'NONE',  ( 0.000000000000000000, 0.000000000000000000, -1.000000000000000000 ) ) ;
#10420 = FACE_OUTER_BOUND ( 'NONE', #3091, .T. ) ;
#10421 = FACE_BOUND ( 'NONE', #4578, .T. ) ;
#10422 = VECTOR ( 'NONE', #2782, 999.9999999999998863 ) ;
#10423 = ORIENTED_EDGE ( 'NONE', *, *, #4572, .F. ) ;
#10424 = VECTOR ( 'NONE', #5411, 1000.000000000000000 ) ;
#10425 = EDGE_CURVE ( 'NONE', #4690, #10586, #9091, .T. ) ;
#10426 = CARTESIAN_POINT ( 'NONE',  ( 62.00000000000000000, 0.000000000000000000, 92.65368937758071866 ) ) ;
#10427 = DIRECTION ( 'NONE',  ( 0.000000000000000000, 0.000000000000000000, 1.000000000000000000 ) ) ;
#10428 = VECTOR ( 'NONE', #7774, 1000.000000000000000 ) ;
#10429 = LINE ( 'NONE', #663, #3109 ) ;
#10430 = CARTESIAN_POINT ( 'NONE',  ( 45.00000000000000711, 13.50000000000000178, -38.50000000000017053 ) ) ;
#10431 = CARTESIAN_POINT ( 'NONE',  ( 41.49999999999993605, 2.463783942103325408, -110.5000000000000000 ) ) ;
#10432 = DIRECTION ( 'NONE',  ( 0.000000000000000000, -1.000000000000000000, 0.000000000000000000 ) ) ;
#10433 = DIRECTION ( 'NONE',  ( 0.000000000000000000, 0.6614378277661473460, -0.7500000000000002220 ) ) ;
#10434 = VERTEX_POINT ( 'NONE', #33 ) ;
#10435 = EDGE_CURVE ( 'NONE', #1345, #8766, #5861, .T. ) ;
#10436 = ORIENTED_EDGE ( 'NONE', *, *, #4789, .T. ) ;
#10437 = AXIS2_PLACEMENT_3D ( 'NONE', #1865, #1968, #8472 ) ;
#10438 = ORIENTED_EDGE ( 'NONE', *, *, #1344, .T. ) ;
#10439 = EDGE_CURVE ( 'NONE', #2208, #2763, #7273, .T. ) ;
#10440 = VERTEX_POINT ( 'NONE', #9957 ) ;
#10441 = DIRECTION ( 'NONE',  ( 0.000000000000000000, 1.000000000000000000, 0.000000000000000000 ) ) ;
#10442 = CARTESIAN_POINT ( 'NONE',  ( 44.80000000000000426, 8.500000000000000000, -30.30000000000000782 ) ) ;
#10443 = DIRECTION ( 'NONE',  ( 1.156482317317865020E-15, -0.000000000000000000, 1.000000000000000000 ) ) ;
#10444 = VECTOR ( 'NONE', #233, 1000.000000000000000 ) ;
#10445 = DIRECTION ( 'NONE',  ( 0.000000000000000000, 1.000000000000000000, -0.000000000000000000 ) ) ;
#10446 = LINE ( 'NONE', #567, #7078 ) ;
#10447 = ORIENTED_EDGE ( 'NONE', *, *, #4591, .F. ) ;
#10448 = CARTESIAN_POINT ( 'NONE',  ( 24.00000000000002842, 8.500000000000000000, -21.49999999999999289 ) ) ;
#10449 = VERTEX_POINT ( 'NONE', #9196 ) ;
#10450 = ORIENTED_EDGE ( 'NONE', *, *, #6894, .T. ) ;
#10451 = ORIENTED_EDGE ( 'NONE', *, *, #8403, .T. ) ;
#10452 = ADVANCED_FACE ( 'NONE', ( #6680 ), #3252, .F. ) ;
#10453 = EDGE_LOOP ( 'NONE', ( #2346, #6978, #560, #3311 ) ) ;
#10454 = PLANE ( 'NONE',  #5095 ) ;
#10455 = DIRECTION ( 'NONE',  ( -0.000000000000000000, 1.000000000000000000, -0.000000000000000000 ) ) ;
#10456 = CARTESIAN_POINT ( 'NONE',  ( 52.50000000000000000, -12.46634063622156141, 79.54755168371713125 ) ) ;
#10457 = CARTESIAN_POINT ( 'NONE',  ( -51.52628979499642980, 0.000000000000000000, 45.50000000000000711 ) ) ;
#10458 = ORIENTED_EDGE ( 'NONE', *, *, #6093, .F. ) ;
#10459 = VECTOR ( 'NONE', #1370, 1000.000000000000000 ) ;
#10460 = DIRECTION ( 'NONE',  ( 0.000000000000000000, 1.000000000000000000, -0.000000000000000000 ) ) ;
#10461 = DIRECTION ( 'NONE',  ( 0.000000000000000000, 0.000000000000000000, -1.000000000000000000 ) ) ;
#10462 = ORIENTED_EDGE ( 'NONE', *, *, #7032, .T. ) ;
#10463 = VERTEX_POINT ( 'NONE', #9905 ) ;
#10464 = ORIENTED_EDGE ( 'NONE', *, *, #7057, .F. ) ;
#10465 = EDGE_CURVE ( 'NONE', #1252, #2598, #8488, .T. ) ;
#10466 = VECTOR ( 'NONE', #7423, 1000.000000000000000 ) ;
#10467 = DIRECTION ( 'NONE',  ( -0.000000000000000000, -1.000000000000000000, -0.000000000000000000 ) ) ;
#10468 = CARTESIAN_POINT ( 'NONE',  ( 23.84775681356645194, 3.500000000000000000, -45.95000000000000995 ) ) ;
#10469 = CARTESIAN_POINT ( 'NONE',  ( 36.99999999999998579, 40.99999999999999289, -105.5000000000000000 ) ) ;
#10470 = EDGE_LOOP ( 'NONE', ( #3508, #271, #7674, #5368 ) ) ;
#10471 = DIRECTION ( 'NONE',  ( 0.000000000000000000, -1.000000000000000000, -0.000000000000000000 ) ) ;
#10472 = CARTESIAN_POINT ( 'NONE',  ( -47.99550870993262208, 56.00784326518901679, 34.28457772979741236 ) ) ;
#10473 = DIRECTION ( 'NONE',  ( -0.000000000000000000, -0.7500000000000001110, -0.6614378277661476790 ) ) ;
#10474 = VECTOR ( 'NONE', #3554, 1000.000000000000000 ) ;
#10475 = ORIENTED_EDGE ( 'NONE', *, *, #7370, .F. ) ;
#10476 = DIRECTION ( 'NONE',  ( 1.000000000000000000, 0.000000000000000000, 0.000000000000000000 ) ) ;
#10477 = DIRECTION ( 'NONE',  ( -0.000000000000000000, 1.000000000000000000, 0.000000000000000000 ) ) ;
#10478 = CARTESIAN_POINT ( 'NONE',  ( -64.50000000000000000, 0.000000000000000000, 96.54183071120417026 ) ) ;
#10479 = DIRECTION ( 'NONE',  ( -0.000000000000000000, -1.000000000000000000, 0.000000000000000000 ) ) ;
#10480 = CARTESIAN_POINT ( 'NONE',  ( -13.00000000000001066, 9.000000000000001776, -89.10000000000000853 ) ) ;
#10481 = DIRECTION ( 'NONE',  ( 0.000000000000000000, 0.000000000000000000, -1.000000000000000000 ) ) ;
#10482 = ADVANCED_FACE ( 'NONE', ( #8330 ), #954, .F. ) ;
#10483 = DIRECTION ( 'NONE',  ( 0.000000000000000000, 0.000000000000000000, 1.000000000000000000 ) ) ;
#10484 = EDGE_CURVE ( 'NONE', #4774, #151, #7565, .T. ) ;
#10485 = VERTEX_POINT ( 'NONE', #5912 ) ;
#10486 = VERTEX_POINT ( 'NONE', #6846 ) ;
#10487 = ORIENTED_EDGE ( 'NONE', *, *, #4467, .T. ) ;
#10488 = CARTESIAN_POINT ( 'NONE',  ( 61.00000000000000000, 60.56077753235641836, 39.50000000000000000 ) ) ;
#10489 = CARTESIAN_POINT ( 'NONE',  ( -40.00000000000000000, 5.500000000000000000, 25.90000000000000213 ) ) ;
#10490 = ADVANCED_FACE ( 'NONE', ( #10166 ), #2048, .F. ) ;
#10491 = CARTESIAN_POINT ( 'NONE',  ( -40.00000000000000000, 3.500000000000000000, 24.50000000000000711 ) ) ;
#10492 = DIRECTION ( 'NONE',  ( 0.000000000000000000, 0.000000000000000000, 1.000000000000000000 ) ) ;
#10493 = CARTESIAN_POINT ( 'NONE',  ( 0.000000000000000000, 9.999999999999998224, 28.49999999999999289 ) ) ;
#10494 = EDGE_CURVE ( 'NONE', #2166, #7861, #7681, .T. ) ;
#10495 = ORIENTED_EDGE ( 'NONE', *, *, #1859, .F. ) ;
#10496 = DIRECTION ( 'NONE',  ( 1.000000000000000000, 0.000000000000000000, 0.000000000000000000 ) ) ;
#10497 = VERTEX_POINT ( 'NONE', #358 ) ;
#10498 = ORIENTED_EDGE ( 'NONE', *, *, #7673, .T. ) ;
#10499 = ORIENTED_EDGE ( 'NONE', *, *, #9123, .T. ) ;
#10500 = CARTESIAN_POINT ( 'NONE',  ( 43.00000000000000711, 11.00000000000000000, 0.000000000000000000 ) ) ;
#10501 = DIRECTION ( 'NONE',  ( 0.000000000000000000, 0.000000000000000000, -1.000000000000000000 ) ) ;
#10502 = AXIS2_PLACEMENT_3D ( 'NONE', #6409, #9742, #7354 ) ;
#10503 = EDGE_CURVE ( 'NONE', #7537, #5406, #6178, .T. ) ;
#10504 = LINE ( 'NONE', #8062, #9355 ) ;
#10505 = DIRECTION ( 'NONE',  ( -0.000000000000000000, -1.000000000000000000, 0.000000000000000000 ) ) ;
#10506 = CYLINDRICAL_SURFACE ( 'NONE', #3846, 1.399999999999998579 ) ;
#10507 = ORIENTED_EDGE ( 'NONE', *, *, #6770, .T. ) ;
#10508 = CARTESIAN_POINT ( 'NONE',  ( -31.02775681356649429, 3.500000000000000000, -64.55000000000001137 ) ) ;
#10509 = FACE_OUTER_BOUND ( 'NONE', #7752, .T. ) ;
#10510 = ADVANCED_FACE ( 'NONE', ( #408 ), #308, .F. ) ;
#10511 = EDGE_LOOP ( 'NONE', ( #9088, #2286, #6642, #4503 ) ) ;
#10512 = ORIENTED_EDGE ( 'NONE', *, *, #9716, .F. ) ;
#10513 = ORIENTED_EDGE ( 'NONE', *, *, #10087, .T. ) ;
#10514 = CIRCLE ( 'NONE', #3540, 1.000000000000000888 ) ;
#10515 = ORIENTED_EDGE ( 'NONE', *, *, #7631, .F. ) ;
#10516 = EDGE_CURVE ( 'NONE', #8505, #94, #1281, .T. ) ;
#10517 = CARTESIAN_POINT ( 'NONE',  ( -42.99999999999999289, 1.600000000000000089, 44.50000000000000711 ) ) ;
#10518 = VECTOR ( 'NONE', #4316, 1000.000000000000000 ) ;
#10519 = LINE ( 'NONE', #10358, #8797 ) ;
#10520 = CARTESIAN_POINT ( 'NONE',  ( -51.08431368815057283, 53.38732860402314628, 38.76781995059596397 ) ) ;
#10521 = AXIS2_PLACEMENT_3D ( 'NONE', #10531, #10477, #2251 ) ;
#10522 = ORIENTED_EDGE ( 'NONE', *, *, #5865, .F. ) ;
#10523 = CARTESIAN_POINT ( 'NONE',  ( -44.00000000000000711, 5.500000000000000000, -7.500000000000007105 ) ) ;
#10524 = LINE ( 'NONE', #9656, #6114 ) ;
#10525 = EDGE_CURVE ( 'NONE', #2959, #882, #7840, .T. ) ;
#10526 = CARTESIAN_POINT ( 'NONE',  ( 52.50000000000000000, 4.783659363778440365, 94.76062172233854142 ) ) ;
#10527 = ORIENTED_EDGE ( 'NONE', *, *, #6487, .F. ) ;
#10528 = CIRCLE ( 'NONE', #5301, 2.000000000000001776 ) ;
#10529 = VECTOR ( 'NONE', #8546, 1000.000000000000000 ) ;
#10530 = DIRECTION ( 'NONE',  ( 0.000000000000000000, 0.000000000000000000, -1.000000000000000000 ) ) ;
#10531 = CARTESIAN_POINT ( 'NONE',  ( -51.99999999999999289, 6.000000000000000000, 38.34631062241927424 ) ) ;
#10532 = EDGE_CURVE ( 'NONE', #6266, #913, #9870, .T. ) ;
#10533 = CARTESIAN_POINT ( 'NONE',  ( 58.50000000000000000, 54.07254241988259480, 41.89599737787084166 ) ) ;
#10534 = LINE ( 'NONE', #5619, #5662 ) ;
#10535 = DIRECTION ( 'NONE',  ( -0.000000000000000000, -1.000000000000000000, -0.000000000000000000 ) ) ;
#10536 = AXIS2_PLACEMENT_3D ( 'NONE', #3696, #10505, #5441 ) ;
#10537 = ADVANCED_FACE ( 'NONE', ( #3628 ), #3570, .T. ) ;
#10538 = DIRECTION ( 'NONE',  ( -0.000000000000000000, -1.000000000000000000, -0.000000000000000000 ) ) ;
#10539 = VECTOR ( 'NONE', #7392, 1000.000000000000000 ) ;
#10540 = DIRECTION ( 'NONE',  ( 0.000000000000000000, 1.000000000000000000, -0.000000000000000000 ) ) ;
#10541 = ORIENTED_EDGE ( 'NONE', *, *, #8550, .T. ) ;
#10542 = VERTEX_POINT ( 'NONE', #6235 ) ;
#10543 = ORIENTED_EDGE ( 'NONE', *, *, #3247, .F. ) ;
#10544 = VECTOR ( 'NONE', #6319, 1000.000000000000000 ) ;
#10545 = DIRECTION ( 'NONE',  ( 0.000000000000000000, 0.000000000000000000, -1.000000000000000000 ) ) ;
#10546 = EDGE_CURVE ( 'NONE', #7141, #2884, #6020, .T. ) ;
#10547 = PLANE ( 'NONE',  #7235 ) ;
#10548 = LINE ( 'NONE', #10, #1698 ) ;
#10549 = DIRECTION ( 'NONE',  ( 0.000000000000000000, 0.7499999999999997780, 0.6614378277661479011 ) ) ;
#10550 = CARTESIAN_POINT ( 'NONE',  ( 7.300000000000011369, 9.000000000000001776, -72.90000000000001990 ) ) ;
#10551 = VECTOR ( 'NONE', #2502, 1000.000000000000000 ) ;
#10552 = VERTEX_POINT ( 'NONE', #2863 ) ;
#10553 = ORIENTED_EDGE ( 'NONE', *, *, #9871, .T. ) ;
#10554 = ADVANCED_FACE ( 'NONE', ( #2104 ), #9362, .T. ) ;
#10555 = VERTEX_POINT ( 'NONE', #1993 ) ;
#10556 = ORIENTED_EDGE ( 'NONE', *, *, #8714, .T. ) ;
#10557 = CYLINDRICAL_SURFACE ( 'NONE', #10502, 3.000000000000002665 ) ;
#10558 = EDGE_CURVE ( 'NONE', #3135, #4163, #10394, .T. ) ;
#10559 = VECTOR ( 'NONE', #3851, 1000.000000000000114 ) ;
#10560 = DIRECTION ( 'NONE',  ( 2.312964634635740689E-15, 0.000000000000000000, 1.000000000000000000 ) ) ;
#10561 = DIRECTION ( 'NONE',  ( 0.5000000000000004441, 0.000000000000000000, 0.8660254037844383745 ) ) ;
#10562 = FACE_OUTER_BOUND ( 'NONE', #8764, .T. ) ;
#10563 = AXIS2_PLACEMENT_3D ( 'NONE', #5978, #971, #9156 ) ;
#10564 = LINE ( 'NONE', #127, #8040 ) ;
#10565 = ORIENTED_EDGE ( 'NONE', *, *, #7170, .T. ) ;
#10566 = LINE ( 'NONE', #2175, #6545 ) ;
#10567 = CARTESIAN_POINT ( 'NONE',  ( -46.99999999999992895, 0.000000000000000000, -37.10000000000007958 ) ) ;
#10568 = EDGE_LOOP ( 'NONE', ( #5962, #7532, #2287, #5972 ) ) ;
#10569 = PLANE ( 'NONE',  #10051 ) ;
#10570 = ORIENTED_EDGE ( 'NONE', *, *, #7855, .F. ) ;
#10571 = ORIENTED_EDGE ( 'NONE', *, *, #9174, .T. ) ;
#10572 = VECTOR ( 'NONE', #507, 1000.000000000000000 ) ;
#10573 = ADVANCED_FACE ( 'NONE', ( #4396 ), #195, .F. ) ;
#10574 = VERTEX_POINT ( 'NONE', #1941 ) ;
#10575 = VECTOR ( 'NONE', #3303, 1000.000000000000000 ) ;
#10576 = ORIENTED_EDGE ( 'NONE', *, *, #1675, .T. ) ;
#10577 = ADVANCED_FACE ( 'NONE', ( #6958 ), #2035, .F. ) ;
#10578 = DIRECTION ( 'NONE',  ( 1.000000000000000000, 0.000000000000000000, -0.000000000000000000 ) ) ;
#10579 = AXIS2_PLACEMENT_3D ( 'NONE', #3074, #3232, #9940 ) ;
#10580 = DIRECTION ( 'NONE',  ( 0.000000000000000000, -0.6614378277661479011, 0.7499999999999997780 ) ) ;
#10581 = CARTESIAN_POINT ( 'NONE',  ( -15.32000000000000384, 9.000000000000001776, 0.000000000000000000 ) ) ;
#10582 = ORIENTED_EDGE ( 'NONE', *, *, #9114, .F. ) ;
#10583 = DIRECTION ( 'NONE',  ( -0.000000000000000000, 1.000000000000000000, -0.000000000000000000 ) ) ;
#10584 = CARTESIAN_POINT ( 'NONE',  ( -41.47224318643354479, 3.500000000000000000, 21.95000000000000995 ) ) ;
#10585 = CARTESIAN_POINT ( 'NONE',  ( 8.000000000000007105, 2.000000000000000000, -89.10000000000000853 ) ) ;
#10586 = VERTEX_POINT ( 'NONE', #1121 ) ;
#10587 = EDGE_CURVE ( 'NONE', #9383, #2985, #7785, .T. ) ;
#10588 = VECTOR ( 'NONE', #7666, 1000.000000000000000 ) ;
#10589 = ADVANCED_FACE ( 'NONE', ( #3683 ), #8654, .F. ) ;
#10590 = DIRECTION ( 'NONE',  ( 0.000000000000000000, 1.000000000000000000, -0.000000000000000000 ) ) ;
#10591 = DIRECTION ( 'NONE',  ( -0.000000000000000000, -1.000000000000000000, -0.000000000000000000 ) ) ;
#10592 = DIRECTION ( 'NONE',  ( 0.000000000000000000, 0.000000000000000000, -1.000000000000000000 ) ) ;
#10593 = CARTESIAN_POINT ( 'NONE',  ( 43.00000000000000711, 40.99999999999999289, -49.50000000000002842 ) ) ;
#10594 = DIRECTION ( 'NONE',  ( 0.000000000000000000, 1.000000000000000000, 0.000000000000000000 ) ) ;
#10595 = AXIS2_PLACEMENT_3D ( 'NONE', #7434, #4962, #924 ) ;
#10596 = DIRECTION ( 'NONE',  ( 0.000000000000000000, -0.6614378277661479011, 0.7499999999999996669 ) ) ;
#10597 = ORIENTED_EDGE ( 'NONE', *, *, #5641, .T. ) ;
#10598 = DIRECTION ( 'NONE',  ( 0.000000000000000000, 0.000000000000000000, 1.000000000000000000 ) ) ;
#10599 = ORIENTED_EDGE ( 'NONE', *, *, #2878, .T. ) ;
#10600 = ORIENTED_EDGE ( 'NONE', *, *, #70, .T. ) ;
#10601 = ORIENTED_EDGE ( 'NONE', *, *, #5672, .F. ) ;
#10602 = VECTOR ( 'NONE', #7104, 1000.000000000000000 ) ;
#10603 = AXIS2_PLACEMENT_3D ( 'NONE', #2688, #6891, #5359 ) ;
#10604 = EDGE_CURVE ( 'NONE', #3522, #5202, #5165, .T. ) ;
#10605 = DIRECTION ( 'NONE',  ( -0.000000000000000000, -1.000000000000000000, -0.000000000000000000 ) ) ;
#10606 = CARTESIAN_POINT ( 'NONE',  ( 36.99999999999999289, 35.65504675933387091, 44.50000000000000711 ) ) ;
#10607 = CARTESIAN_POINT ( 'NONE',  ( 43.00000000000000711, 6.000000000000000000, -104.5000000000000000 ) ) ;
#10608 = DIRECTION ( 'NONE',  ( -0.000000000000000000, 1.000000000000000000, -0.000000000000000000 ) ) ;
#10609 = LINE ( 'NONE', #1498, #10190 ) ;
#10610 = FACE_OUTER_BOUND ( 'NONE', #10733, .T. ) ;
#10611 = AXIS2_PLACEMENT_3D ( 'NONE', #2515, #10699, #9985 ) ;
#10612 = VERTEX_POINT ( 'NONE', #9785 ) ;
#10613 = ORIENTED_EDGE ( 'NONE', *, *, #3234, .T. ) ;
#10614 = VERTEX_POINT ( 'NONE', #2317 ) ;
#10615 = VERTEX_POINT ( 'NONE', #4665 ) ;
#10616 = DIRECTION ( 'NONE',  ( 0.000000000000000000, 0.000000000000000000, 1.000000000000000000 ) ) ;
#10617 = CIRCLE ( 'NONE', #10086, 3.000000000000002220 ) ;
#10618 = DIRECTION ( 'NONE',  ( -0.000000000000000000, -0.7499999999999997780, -0.6614378277661479011 ) ) ;
#10619 = DIRECTION ( 'NONE',  ( 0.000000000000000000, 1.000000000000000000, -0.000000000000000000 ) ) ;
#10620 = CARTESIAN_POINT ( 'NONE',  ( -36.99999999999999289, 8.500000000000000000, 24.50000000000000711 ) ) ;
#10621 = DIRECTION ( 'NONE',  ( 0.000000000000000000, 1.000000000000000000, -0.000000000000000000 ) ) ;
#10622 = EDGE_LOOP ( 'NONE', ( #5452, #4460, #5564, #6963 ) ) ;
#10623 = LINE ( 'NONE', #1618, #7786 ) ;
#10624 = CARTESIAN_POINT ( 'NONE',  ( 16.52775681356645876, 3.500000000000000000, -21.95000000000000284 ) ) ;
#10625 = CARTESIAN_POINT ( 'NONE',  ( 25.31999999999999673, 0.000000000000000000, -99.10000000000000853 ) ) ;
#10626 = ORIENTED_EDGE ( 'NONE', *, *, #929, .F. ) ;
#10627 = EDGE_LOOP ( 'NONE', ( #7444, #6486, #3754, #8644, #10323, #2205 ) ) ;
#10628 = EDGE_CURVE ( 'NONE', #9368, #8448, #7123, .T. ) ;
#10629 = EDGE_LOOP ( 'NONE', ( #1612, #538, #508, #10282 ) ) ;
#10630 = LINE ( 'NONE', #3211, #1682 ) ;
#10631 = AXIS2_PLACEMENT_3D ( 'NONE', #8953, #4540, #7871 ) ;
#10632 = CARTESIAN_POINT ( 'NONE',  ( 43.00000000000000711, 31.00000000000000000, -93.50000000000000000 ) ) ;
#10633 = CARTESIAN_POINT ( 'NONE',  ( 8.000000000000126121, 9.000000000000001776, -77.50000000000001421 ) ) ;
#10634 = EDGE_CURVE ( 'NONE', #5488, #6232, #8977, .T. ) ;
#10635 = ORIENTED_EDGE ( 'NONE', *, *, #3532, .T. ) ;
#10636 = LINE ( 'NONE', #3114, #10020 ) ;
#10637 = DIRECTION ( 'NONE',  ( 0.000000000000000000, -9.912705577010306814E-16, -1.000000000000000000 ) ) ;
#10638 = DIRECTION ( 'NONE',  ( 0.000000000000000000, -1.000000000000000000, 0.000000000000000000 ) ) ;
#10639 = VERTEX_POINT ( 'NONE', #8101 ) ;
#10640 = EDGE_CURVE ( 'NONE', #5871, #7021, #5633, .T. ) ;
#10641 = VECTOR ( 'NONE', #9590, 1000.000000000000000 ) ;
#10642 = CARTESIAN_POINT ( 'NONE',  ( -64.50000000000000000, 54.07254241988259480, 41.89599737787084166 ) ) ;
#10643 = CARTESIAN_POINT ( 'NONE',  ( -46.99999999999992895, 0.000000000000000000, 33.50000000000007816 ) ) ;
#10644 = LINE ( 'NONE', #604, #2939 ) ;
#10645 = LINE ( 'NONE', #9934, #6864 ) ;
#10646 = VECTOR ( 'NONE', #9721, 1000.000000000000000 ) ;
#10647 = CARTESIAN_POINT ( 'NONE',  ( -12.99999999999988098, 9.000000000000001776, -75.70000000000001705 ) ) ;
#10648 = CARTESIAN_POINT ( 'NONE',  ( -55.49571187150935003, 5.999999999999998224, 78.19226123891206726 ) ) ;
#10649 = LINE ( 'NONE', #6714, #515 ) ;
#10650 = LINE ( 'NONE', #3180, #5870 ) ;
#10651 = EDGE_CURVE ( 'NONE', #6055, #206, #1497, .T. ) ;
#10652 = EDGE_LOOP ( 'NONE', ( #1687, #8232, #8742, #8059, #3702, #1276 ) ) ;
#10653 = ORIENTED_EDGE ( 'NONE', *, *, #6381, .F. ) ;
#10654 = VERTEX_POINT ( 'NONE', #3140 ) ;
#10655 = VECTOR ( 'NONE', #4587, 1000.000000000000000 ) ;
#10656 = DIRECTION ( 'NONE',  ( -0.000000000000000000, 1.000000000000000000, -0.000000000000000000 ) ) ;
#10657 = LINE ( 'NONE', #3239, #7741 ) ;
#10658 = DIRECTION ( 'NONE',  ( 0.9538492507391959085, 0.000000000000000000, 0.3002858752327100533 ) ) ;
#10659 = CARTESIAN_POINT ( 'NONE',  ( 36.19999999999998153, 40.99999999999999289, -112.7000000000000028 ) ) ;
#10660 = CARTESIAN_POINT ( 'NONE',  ( 11.81999999999999673, 41.00000000000000000, -65.92000000000001592 ) ) ;
#10661 = EDGE_CURVE ( 'NONE', #9191, #8267, #6400, .T. ) ;
#10662 = ORIENTED_EDGE ( 'NONE', *, *, #244, .T. ) ;
#10663 = ORIENTED_EDGE ( 'NONE', *, *, #711, .F. ) ;
#10664 = ORIENTED_EDGE ( 'NONE', *, *, #929, .T. ) ;
#10665 = VERTEX_POINT ( 'NONE', #514 ) ;
#10666 = LINE ( 'NONE', #2275, #8248 ) ;
#10667 = DIRECTION ( 'NONE',  ( 0.000000000000000000, 0.000000000000000000, -1.000000000000000000 ) ) ;
#10668 = LINE ( 'NONE', #9849, #808 ) ;
#10669 = EDGE_CURVE ( 'NONE', #6980, #7861, #5174, .T. ) ;
#10670 = FACE_OUTER_BOUND ( 'NONE', #6084, .T. ) ;
#10671 = CARTESIAN_POINT ( 'NONE',  ( 23.99999999999997158, 5.500000000000000000, 28.49999999999999289 ) ) ;
#10672 = ORIENTED_EDGE ( 'NONE', *, *, #5133, .F. ) ;
#10673 = DIRECTION ( 'NONE',  ( -1.000000000000000000, 0.000000000000000000, 0.000000000000000000 ) ) ;
#10674 = LINE ( 'NONE', #6418, #3998 ) ;
#10675 = EDGE_CURVE ( 'NONE', #9159, #10762, #821, .T. ) ;
#10676 = FACE_OUTER_BOUND ( 'NONE', #3640, .T. ) ;
#10677 = EDGE_LOOP ( 'NONE', ( #3233, #198 ) ) ;
#10678 = ORIENTED_EDGE ( 'NONE', *, *, #7044, .F. ) ;
#10679 = ORIENTED_EDGE ( 'NONE', *, *, #4699, .T. ) ;
#10680 = EDGE_LOOP ( 'NONE', ( #5172, #390, #8985, #7283, #10498, #6427, #9540, #2270, #10685, #10081, #1562 ) ) ;
#10681 = VECTOR ( 'NONE', #3806, 1000.000000000000000 ) ;
#10682 = CARTESIAN_POINT ( 'NONE',  ( -35.44448637286711801, 0.000000000000000000, -92.00000000000000000 ) ) ;
#10683 = DIRECTION ( 'NONE',  ( 0.000000000000000000, 0.7499999999999997780, 0.6614378277661479011 ) ) ;
#10684 = FACE_OUTER_BOUND ( 'NONE', #6173, .T. ) ;
#10685 = ORIENTED_EDGE ( 'NONE', *, *, #3121, .F. ) ;
#10686 = DIRECTION ( 'NONE',  ( -0.000000000000000000, -1.000000000000000000, -0.000000000000000000 ) ) ;
#10687 = CARTESIAN_POINT ( 'NONE',  ( -42.94448637286708248, 3.500000000000000000, -24.50000000000000000 ) ) ;
#10688 = PLANE ( 'NONE',  #5920 ) ;
#10689 = VECTOR ( 'NONE', #2754, 1000.000000000000000 ) ;
#10690 = ORIENTED_EDGE ( 'NONE', *, *, #2194, .F. ) ;
#10691 = EDGE_CURVE ( 'NONE', #4213, #6751, #6344, .T. ) ;
#10692 = AXIS2_PLACEMENT_3D ( 'NONE', #7355, #2327, #10667 ) ;
#10693 = FACE_OUTER_BOUND ( 'NONE', #4200, .T. ) ;
#10694 = DIRECTION ( 'NONE',  ( 1.000000000000000000, 0.000000000000000000, 0.000000000000000000 ) ) ;
#10695 = ADVANCED_FACE ( 'NONE', ( #9680 ), #2213, .F. ) ;
#10696 = CARTESIAN_POINT ( 'NONE',  ( -40.00000000000000000, 3.500000000000000000, 23.10000000000001208 ) ) ;
#10697 = LINE ( 'NONE', #3380, #6335 ) ;
#10698 = FACE_BOUND ( 'NONE', #1950, .T. ) ;
#10699 = DIRECTION ( 'NONE',  ( -0.000000000000000000, 1.000000000000000000, -0.000000000000000000 ) ) ;
#10700 = CARTESIAN_POINT ( 'NONE',  ( -41.47224318643354479, 3.500000000000000000, 21.95000000000000995 ) ) ;
#10701 = LINE ( 'NONE', #3130, #6216 ) ;
#10702 = AXIS2_PLACEMENT_3D ( 'NONE', #2553, #5876, #3163 ) ;
#10703 = ORIENTED_EDGE ( 'NONE', *, *, #1746, .T. ) ;
#10704 = AXIS2_PLACEMENT_3D ( 'NONE', #7300, #953, #8274 ) ;
#10705 = ORIENTED_EDGE ( 'NONE', *, *, #8436, .F. ) ;
#10706 = EDGE_CURVE ( 'NONE', #10486, #8503, #8323, .T. ) ;
#10707 = ORIENTED_EDGE ( 'NONE', *, *, #5690, .F. ) ;
#10708 = DIRECTION ( 'NONE',  ( 0.000000000000000000, 0.000000000000000000, 1.000000000000000000 ) ) ;
#10709 = FACE_OUTER_BOUND ( 'NONE', #1735, .T. ) ;
#10710 = EDGE_CURVE ( 'NONE', #9480, #7058, #10548, .T. ) ;
#10711 = CIRCLE ( 'NONE', #7412, 1.000000000000000888 ) ;
#10712 = FACE_OUTER_BOUND ( 'NONE', #4390, .T. ) ;
#10713 = AXIS2_PLACEMENT_3D ( 'NONE', #4749, #8086, #1323 ) ;
#10714 = CARTESIAN_POINT ( 'NONE',  ( -60.00000000000000000, 20.81176179958135464, 73.56274606680626960 ) ) ;
#10715 = LINE ( 'NONE', #7507, #814 ) ;
#10716 = EDGE_LOOP ( 'NONE', ( #4058, #4069, #8393, #9006 ) ) ;
#10717 = VERTEX_POINT ( 'NONE', #619 ) ;
#10718 = VECTOR ( 'NONE', #9891, 1000.000000000000000 ) ;
#10719 = VECTOR ( 'NONE', #4913, 1000.000000000000000 ) ;
#10720 = EDGE_CURVE ( 'NONE', #7526, #1728, #3795, .T. ) ;
#10721 = ORIENTED_EDGE ( 'NONE', *, *, #5723, .T. ) ;
#10722 = ORIENTED_EDGE ( 'NONE', *, *, #5339, .T. ) ;
#10723 = FACE_OUTER_BOUND ( 'NONE', #1237, .T. ) ;
#10724 = EDGE_CURVE ( 'NONE', #5140, #7480, #8924, .T. ) ;
#10725 = CARTESIAN_POINT ( 'NONE',  ( -67.00000000000000000, 0.000000000000000000, 107.5000000000000142 ) ) ;
#10726 = AXIS2_PLACEMENT_3D ( 'NONE', #7085, #2122, #4728 ) ;
#10727 = DIRECTION ( 'NONE',  ( 0.000000000000000000, 0.000000000000000000, 1.000000000000000000 ) ) ;
#10728 = EDGE_LOOP ( 'NONE', ( #5446, #5748, #3105, #1354, #150, #8886, #385, #5559, #10401, #6814, #4601, #3108, #9285, #3481, #609, #894, #9206, #3158, #10395, #9603, #9036, #134, #5725, #1952, #7834, #9411, #8823, #8539 ) ) ;
#10729 = CARTESIAN_POINT ( 'NONE',  ( -37.05551362713291041, 0.000000000000000000, -24.49999999999999289 ) ) ;
#10730 = DIRECTION ( 'NONE',  ( -0.2297926837559574054, -0.6437374881039261698, 0.7299297013424524971 ) ) ;
#10731 = CARTESIAN_POINT ( 'NONE',  ( 151.3700173436259320, 60.56077753235641126, 38.50000000000000000 ) ) ;
#10732 = ORIENTED_EDGE ( 'NONE', *, *, #8530, .T. ) ;
#10733 = EDGE_LOOP ( 'NONE', ( #8542, #8491, #5794, #3426 ) ) ;
#10734 = AXIS2_PLACEMENT_3D ( 'NONE', #6256, #10460, #2997 ) ;
#10735 = ORIENTED_EDGE ( 'NONE', *, *, #8211, .F. ) ;
#10736 = EDGE_CURVE ( 'NONE', #10497, #2759, #475, .T. ) ;
#10737 = VECTOR ( 'NONE', #9861, 1000.000000000000114 ) ;
#10738 = LINE ( 'NONE', #6537, #106 ) ;
#10739 = CARTESIAN_POINT ( 'NONE',  ( 18.00000000000000355, 5.500000000000000000, -24.50000000000000000 ) ) ;
#10740 = CARTESIAN_POINT ( 'NONE',  ( -44.79999999999999716, 9.999999999999998224, 0.000000000000000000 ) ) ;
#10741 = ORIENTED_EDGE ( 'NONE', *, *, #3587, .F. ) ;
#10742 = DIRECTION ( 'NONE',  ( 0.5000000000000004441, 0.000000000000000000, 0.8660254037844383745 ) ) ;
#10743 = LINE ( 'NONE', #8295, #6147 ) ;
#10744 = VECTOR ( 'NONE', #6569, 1000.000000000000000 ) ;
#10745 = CARTESIAN_POINT ( 'NONE',  ( 0.000000000000000000, 11.00000000000000000, -105.5000000000000000 ) ) ;
#10746 = ORIENTED_EDGE ( 'NONE', *, *, #2302, .T. ) ;
#10747 = VECTOR ( 'NONE', #1402, 1000.000000000000000 ) ;
#10748 = ADVANCED_FACE ( 'NONE', ( #9171 ), #4612, .F. ) ;
#10749 = VECTOR ( 'NONE', #1488, 1000.000000000000000 ) ;
#10750 = DIRECTION ( 'NONE',  ( -6.669904509218573417E-17, -0.8386705679454233842, -0.5446390350150280835 ) ) ;
#10751 = PLANE ( 'NONE',  #8264 ) ;
#10752 = CARTESIAN_POINT ( 'NONE',  ( 0.000000000000000000, 11.00000000000000000, -105.5000000000000142 ) ) ;
#10753 = FACE_OUTER_BOUND ( 'NONE', #3457, .T. ) ;
#10754 = CARTESIAN_POINT ( 'NONE',  ( -46.49999999999999289, 0.000000000000000000, -110.5000000000000000 ) ) ;
#10755 = DIRECTION ( 'NONE',  ( 0.000000000000000000, 0.000000000000000000, 1.000000000000000000 ) ) ;
#10756 = FACE_OUTER_BOUND ( 'NONE', #4009, .T. ) ;
#10757 = LINE ( 'NONE', #8090, #2047 ) ;
#10758 = CIRCLE ( 'NONE', #7457, 1.000000000000000888 ) ;
#10759 = EDGE_LOOP ( 'NONE', ( #1784, #4147, #10095, #7305, #6939, #749, #4176, #693, #5143, #643, #6936, #3799 ) ) ;
#10760 = EDGE_CURVE ( 'NONE', #7185, #5906, #6289, .T. ) ;
#10761 = EDGE_CURVE ( 'NONE', #9136, #6425, #5477, .T. ) ;
#10762 = VERTEX_POINT ( 'NONE', #10193 ) ;
#10763 = CARTESIAN_POINT ( 'NONE',  ( 45.00000000000000711, 13.50000000000000178, -37.50000000000001421 ) ) ;
#10764 = CARTESIAN_POINT ( 'NONE',  ( 46.00000000000000711, 11.00000000000000000, -37.50000000000001421 ) ) ;
#10765 = AXIS2_PLACEMENT_3D ( 'NONE', #9082, #8371, #3343 ) ;
#10766 = LINE ( 'NONE', #4063, #3927 ) ;
#10767 = CARTESIAN_POINT ( 'NONE',  ( -45.99999999999999289, 0.000000000000000000, -7.500000000000007105 ) ) ;
#10768 = DIRECTION ( 'NONE',  ( 1.000000000000000000, 0.000000000000000000, 0.000000000000000000 ) ) ;
#10769 = ORIENTED_EDGE ( 'NONE', *, *, #6130, .F. ) ;
#10770 = AXIS2_PLACEMENT_3D ( 'NONE', #1748, #107, #3433 ) ;
#10771 = EDGE_LOOP ( 'NONE', ( #3647, #6750 ) ) ;
#10772 = AXIS2_PLACEMENT_3D ( 'NONE', #1931, #5415, #6118 ) ;
#10773 = EDGE_CURVE ( 'NONE', #6266, #5761, #5234, .T. ) ;
#10774 = ORIENTED_EDGE ( 'NONE', *, *, #3782, .T. ) ;
#10775 = ORIENTED_EDGE ( 'NONE', *, *, #5716, .F. ) ;
#10776 = LINE ( 'NONE', #10060, #1799 ) ;
#10777 = DIRECTION ( 'NONE',  ( 0.000000000000000000, -0.000000000000000000, 1.000000000000000000 ) ) ;
#10778 = CIRCLE ( 'NONE', #3287, 1.399999999999995026 ) ;
#10779 = DIRECTION ( 'NONE',  ( 0.000000000000000000, 1.000000000000000000, -0.000000000000000000 ) ) ;
#10780 = EDGE_LOOP ( 'NONE', ( #9530, #1418, #4353, #10073 ) ) ;
#10781 = DIRECTION ( 'NONE',  ( 0.000000000000000000, 0.000000000000000000, 1.000000000000000000 ) ) ;
#10782 = LINE ( 'NONE', #8120, #5729 ) ;
#10783 = EDGE_LOOP ( 'NONE', ( #5765, #6499, #2234, #1853, #6570, #4590, #5854, #6718 ) ) ;
#10784 = DIRECTION ( 'NONE',  ( 1.000000000000000000, 0.000000000000000000, 0.000000000000000000 ) ) ;
#10785 = ORIENTED_EDGE ( 'NONE', *, *, #502, .F. ) ;
#10786 = VERTEX_POINT ( 'NONE', #8407 ) ;
#10787 = ADVANCED_FACE ( 'NONE', ( #3379 ), #7707, .T. ) ;
#10788 = ORIENTED_EDGE ( 'NONE', *, *, #10385, .F. ) ;
#10789 = VECTOR ( 'NONE', #2902, 1000.000000000000000 ) ;
#10790 = VERTEX_POINT ( 'NONE', #221 ) ;
#10791 = CARTESIAN_POINT ( 'NONE',  ( 22.37551362713290004, 3.500000000000000000, -100.5000000000000000 ) ) ;
#10792 = DIRECTION ( 'NONE',  ( -0.000000000000000000, 1.000000000000000000, -0.000000000000000000 ) ) ;
#10793 = CARTESIAN_POINT ( 'NONE',  ( -40.00000000000000000, 5.500000000000000000, -25.89999999999999503 ) ) ;
#10794 = ORIENTED_EDGE ( 'NONE', *, *, #8329, .T. ) ;
ENDSEC;
END-ISO-10303-21;
```
