## Supplementary material for "A solid-state heater-imager for quantitative evaluation of colorimetric isothermal nucleic acid amplification on paper": Design Files: 2_RaspberyPi_4B_Cover.STEP

```
ISO-10303-21;
HEADER;
FILE_DESCRIPTION (( 'STEP AP214' ),
    '1' );
FILE_NAME ('2_RaspberyPi_4B_Cover.STEP',
    '2026-01-17T01:03:07',
    ( '' ),
    ( '' ),
    'SwSTEP 2.0',
    'SolidWorks 2024',
    '' );
FILE_SCHEMA (( 'AUTOMOTIVE_DESIGN' ));
ENDSEC;

DATA;
#1 = PLANE ( 'NONE',  #1123 ) ;
#2 = CARTESIAN_POINT ( 'NONE',  ( 0.000000000000000000, 43.50000000000000711, -37.99999999999998579 ) ) ;
#3 = EDGE_CURVE ( 'NONE', #2305, #2416, #263, .T. ) ;
#4 = VERTEX_POINT ( 'NONE', #2026 ) ;
#5 = DIRECTION ( 'NONE',  ( 0.000000000000000000, -0.000000000000000000, -1.000000000000000000 ) ) ;
#6 = LINE ( 'NONE', #277, #2368 ) ;
#7 = EDGE_CURVE ( 'NONE', #386, #1561, #10, .T. ) ;
#8 = VERTEX_POINT ( 'NONE', #923 ) ;
#9 = DIRECTION ( 'NONE',  ( -1.000000000000000000, 0.000000000000000000, -0.000000000000000000 ) ) ;
#10 = LINE ( 'NONE', #2037, #2129 ) ;
#11 = DIRECTION ( 'NONE',  ( 0.000000000000000000, -1.000000000000000000, 0.000000000000000000 ) ) ;
#12 = ORIENTED_EDGE ( 'NONE', *, *, #1074, .T. ) ;
#13 = DIRECTION ( 'NONE',  ( -0.000000000000000000, -0.000000000000000000, -1.000000000000000000 ) ) ;
#14 = DIRECTION ( 'NONE',  ( 0.000000000000000000, -1.000000000000000000, 0.000000000000000000 ) ) ;
#15 = CARTESIAN_POINT ( 'NONE',  ( 26.50000000000000000, 47.00000000000000000, 44.49999999999998579 ) ) ;
#16 = ORIENTED_EDGE ( 'NONE', *, *, #637, .F. ) ;
#17 = CARTESIAN_POINT ( 'NONE',  ( -31.49999999999999289, 13.99999999999999822, -12.49999999999999822 ) ) ;
#18 = LINE ( 'NONE', #2074, #2089 ) ;
#19 = EDGE_CURVE ( 'NONE', #204, #1785, #2471, .T. ) ;
#20 = ORIENTED_EDGE ( 'NONE', *, *, #710, .T. ) ;
#21 = CARTESIAN_POINT ( 'NONE',  ( 11.49999999999999645, 47.00000000000000000, 52.99999999999999289 ) ) ;
#22 = VECTOR ( 'NONE', #2573, 1000.000000000000000 ) ;
#23 = CARTESIAN_POINT ( 'NONE',  ( -28.50000000000000355, 47.00000000000000000, -42.99999999999998579 ) ) ;
#24 = CARTESIAN_POINT ( 'NONE',  ( -28.50000000000000355, 42.10000000000000853, 11.50000000000000711 ) ) ;
#25 = AXIS2_PLACEMENT_3D ( 'NONE', #629, #236, #179 ) ;
#26 = ORIENTED_EDGE ( 'NONE', *, *, #2208, .T. ) ;
#27 = VECTOR ( 'NONE', #2531, 1000.000000000000000 ) ;
#28 = CARTESIAN_POINT ( 'NONE',  ( -31.49999999999999289, 12.99999999999999289, 13.50000000000000178 ) ) ;
#29 = EDGE_CURVE ( 'NONE', #799, #1234, #688, .T. ) ;
#30 = VECTOR ( 'NONE', #1841, 1000.000000000000000 ) ;
#31 = LINE ( 'NONE', #932, #270 ) ;
#32 = PLANE ( 'NONE',  #2645 ) ;
#33 = COLOUR_RGB ( '',0.7921568627450980005, 0.8196078431372548767, 0.9333333333333333481 ) ;
#34 = VECTOR ( 'NONE', #2378, 1000.000000000000000 ) ;
#35 = EDGE_LOOP ( 'NONE', ( #909, #777, #2351, #231 ) ) ;
#36 = DIRECTION ( 'NONE',  ( -1.000000000000000000, 2.312964634635742957E-16, 0.000000000000000000 ) ) ;
#37 = CARTESIAN_POINT ( 'NONE',  ( -9.500000000000005329, 33.20000000000001705, 42.99999999999999289 ) ) ;
#38 = ORIENTED_EDGE ( 'NONE', *, *, #2552, .F. ) ;
#39 = DIRECTION ( 'NONE',  ( 0.000000000000000000, 0.000000000000000000, 1.000000000000000000 ) ) ;
#40 = DIRECTION ( 'NONE',  ( -0.000000000000000000, -0.000000000000000000, 1.000000000000000000 ) ) ;
#41 = DIRECTION ( 'NONE',  ( 1.000000000000000000, 0.000000000000000000, -2.312964634635740689E-15 ) ) ;
#42 = EDGE_CURVE ( 'NONE', #2108, #366, #471, .T. ) ;
#43 = EDGE_LOOP ( 'NONE', ( #1523, #1126, #1803, #2237 ) ) ;
#44 = LINE ( 'NONE', #1424, #1062 ) ;
#45 = ADVANCED_FACE ( 'NONE', ( #1836 ), #2497, .T. ) ;
#46 = LINE ( 'NONE', #2297, #219 ) ;
#47 = CARTESIAN_POINT ( 'NONE',  ( 38.49999999999999289, 3.000000000000002665, 35.99999999999999289 ) ) ;
#48 = ORIENTED_EDGE ( 'NONE', *, *, #2282, .T. ) ;
#49 = DIRECTION ( 'NONE',  ( -0.8660254037844411501, -0.000000000000000000, -0.4999999999999955591 ) ) ;
#50 = CARTESIAN_POINT ( 'NONE',  ( 29.99999999999999289, 47.00000000000000000, -37.09999999999998721 ) ) ;
#51 = ORIENTED_EDGE ( 'NONE', *, *, #1965, .T. ) ;
#52 = VERTEX_POINT ( 'NONE', #2253 ) ;
#53 = CYLINDRICAL_SURFACE ( 'NONE', #2094, 1.000000000000000888 ) ;
#54 = FACE_BOUND ( 'NONE', #2685, .T. ) ;
#55 = ORIENTED_EDGE ( 'NONE', *, *, #2606, .F. ) ;
#56 = CARTESIAN_POINT ( 'NONE',  ( -30.00000000000000711, 43.50000000000000711, -44.49999999999998579 ) ) ;
#57 = EDGE_CURVE ( 'NONE', #1808, #1561, #1430, .T. ) ;
#58 = CARTESIAN_POINT ( 'NONE',  ( -33.49999999999999289, 47.00000000000000000, -48.39999999999998437 ) ) ;
#59 = EDGE_CURVE ( 'NONE', #8, #1646, #1791, .T. ) ;
#60 = CARTESIAN_POINT ( 'NONE',  ( 20.48439022905929718, 47.00000000000000000, -37.09999999999998721 ) ) ;
#61 = PLANE ( 'NONE',  #1394 ) ;
#62 = ORIENTED_EDGE ( 'NONE', *, *, #1428, .T. ) ;
#63 = VERTEX_POINT ( 'NONE', #249 ) ;
#64 = DIRECTION ( 'NONE',  ( 0.000000000000000000, 0.000000000000000000, 1.000000000000000000 ) ) ;
#65 = CARTESIAN_POINT ( 'NONE',  ( 0.000000000000000000, 10.49999999999999822, -45.99999999999998579 ) ) ;
#66 = AXIS2_PLACEMENT_3D ( 'NONE', #1003, #1063, #2359 ) ;
#67 = ORIENTED_EDGE ( 'NONE', *, *, #2389, .F. ) ;
#68 = DIRECTION ( 'NONE',  ( 0.000000000000000000, -0.000000000000000000, -1.000000000000000000 ) ) ;
#69 = VECTOR ( 'NONE', #942, 1000.000000000000000 ) ;
#70 = AXIS2_PLACEMENT_3D ( 'NONE', #2817, #1204, #142 ) ;
#71 = CARTESIAN_POINT ( 'NONE',  ( -38.50000000000000711, 13.00000000000000000, -37.99999999999998579 ) ) ;
#72 = LINE ( 'NONE', #988, #1668 ) ;
#73 = VECTOR ( 'NONE', #2114, 1000.000000000000000 ) ;
#74 = CARTESIAN_POINT ( 'NONE',  ( 28.49999999999999645, 47.00000000000000000, 27.99999999999998934 ) ) ;
#75 = EDGE_CURVE ( 'NONE', #2111, #732, #990, .T. ) ;
#76 = VECTOR ( 'NONE', #952, 1000.000000000000000 ) ;
#77 = CARTESIAN_POINT ( 'NONE',  ( -29.99999999999999645, 47.00000000000000000, 44.49999999999998579 ) ) ;
#78 = AXIS2_PLACEMENT_3D ( 'NONE', #2722, #2299, #276 ) ;
#79 = EDGE_LOOP ( 'NONE', ( #1682, #2621, #659, #1676 ) ) ;
#80 = VERTEX_POINT ( 'NONE', #769 ) ;
#81 = LINE ( 'NONE', #1671, #76 ) ;
#82 = EDGE_CURVE ( 'NONE', #1044, #442, #2555, .T. ) ;
#83 = CYLINDRICAL_SURFACE ( 'NONE', #2087, 1.399999999999998579 ) ;
#84 = VERTEX_POINT ( 'NONE', #331 ) ;
#85 = ORIENTED_EDGE ( 'NONE', *, *, #57, .T. ) ;
#86 = LINE ( 'NONE', #778, #729 ) ;
#87 = CARTESIAN_POINT ( 'NONE',  ( -26.00000000000000711, 3.000000000000000000, 46.00000000000001421 ) ) ;
#88 = LINE ( 'NONE', #1415, #1011 ) ;
#89 = FACE_OUTER_BOUND ( 'NONE', #2739, .T. ) ;
#90 = VERTEX_POINT ( 'NONE', #1566 ) ;
#91 = DIRECTION ( 'NONE',  ( 0.000000000000000000, 0.000000000000000000, -1.000000000000000000 ) ) ;
#92 = EDGE_CURVE ( 'NONE', #1659, #503, #2453, .T. ) ;
#93 = EDGE_LOOP ( 'NONE', ( #1008, #2433 ) ) ;
#94 = ORIENTED_EDGE ( 'NONE', *, *, #1784, .F. ) ;
#95 = DIRECTION ( 'NONE',  ( 1.000000000000000000, 0.000000000000000000, -0.000000000000000000 ) ) ;
#96 = LINE ( 'NONE', #1691, #1158 ) ;
#97 = EDGE_CURVE ( 'NONE', #732, #1646, #1711, .T. ) ;
#98 = ORIENTED_EDGE ( 'NONE', *, *, #480, .T. ) ;
#99 = ORIENTED_EDGE ( 'NONE', *, *, #152, .F. ) ;
#100 = CARTESIAN_POINT ( 'NONE',  ( 11.50000000000000000, 42.00000000000000000, 44.49999999999998579 ) ) ;
#101 = CARTESIAN_POINT ( 'NONE',  ( 51.31205847478877047, 46.99999999999997868, 35.99999999999998579 ) ) ;
#102 = ORIENTED_EDGE ( 'NONE', *, *, #2496, .F. ) ;
#103 = LINE ( 'NONE', #1488, #867 ) ;
#104 = CARTESIAN_POINT ( 'NONE',  ( 26.50000000000000000, 43.50000000000000711, 44.49999999999998579 ) ) ;
#105 = DIRECTION ( 'NONE',  ( 1.000000000000000000, -2.312964634635742957E-16, 0.000000000000000000 ) ) ;
#106 = CARTESIAN_POINT ( 'NONE',  ( -28.50000000000000355, 47.00000000000000000, 42.99999999999999289 ) ) ;
#107 = ORIENTED_EDGE ( 'NONE', *, *, #1194, .F. ) ;
#108 = ORIENTED_EDGE ( 'NONE', *, *, #2101, .T. ) ;
#109 = DIRECTION ( 'NONE',  ( 1.000000000000000000, 0.000000000000000000, 0.000000000000000000 ) ) ;
#110 = CARTESIAN_POINT ( 'NONE',  ( 33.49999999999999289, 0.000000000000000000, 41.00000000000000711 ) ) ;
#111 = ORIENTED_EDGE ( 'NONE', *, *, #929, .T. ) ;
#112 = VERTEX_POINT ( 'NONE', #122 ) ;
#113 = EDGE_CURVE ( 'NONE', #147, #2355, #580, .T. ) ;
#114 = PLANE ( 'NONE',  #1906 ) ;
#115 = ORIENTED_EDGE ( 'NONE', *, *, #2623, .T. ) ;
#116 = FACE_OUTER_BOUND ( 'NONE', #586, .T. ) ;
#117 = VERTEX_POINT ( 'NONE', #1686 ) ;
#118 = AXIS2_PLACEMENT_3D ( 'NONE', #737, #751, #2857 ) ;
#119 = DIRECTION ( 'NONE',  ( 0.000000000000000000, 1.000000000000000000, -0.000000000000000000 ) ) ;
#120 = CIRCLE ( 'NONE', #25, 1.399999999999998579 ) ;
#121 = LINE ( 'NONE', #2615, #1776 ) ;
#122 = CARTESIAN_POINT ( 'NONE',  ( -33.49999999999999289, 43.50000000000000711, 42.40000000000000568 ) ) ;
#123 = CIRCLE ( 'NONE', #1064, 1.399999999999998579 ) ;
#124 = DIRECTION ( 'NONE',  ( 0.000000000000000000, -1.000000000000000000, 0.000000000000000000 ) ) ;
#125 = AXIS2_PLACEMENT_3D ( 'NONE', #1129, #2022, #1388 ) ;
#126 = VERTEX_POINT ( 'NONE', #1492 ) ;
#127 = DIRECTION ( 'NONE',  ( -1.000000000000000000, 0.000000000000000000, -0.000000000000000000 ) ) ;
#128 = FACE_OUTER_BOUND ( 'NONE', #2709, .T. ) ;
#129 = VECTOR ( 'NONE', #2135, 1000.000000000000000 ) ;
#130 = ORIENTED_EDGE ( 'NONE', *, *, #166, .T. ) ;
#131 = VECTOR ( 'NONE', #2510, 1000.000000000000000 ) ;
#132 = ORIENTED_EDGE ( 'NONE', *, *, #1068, .T. ) ;
#133 = CARTESIAN_POINT ( 'NONE',  ( -38.49999999999999289, 43.50000000000000711, 45.99999999999998579 ) ) ;
#134 = EDGE_CURVE ( 'NONE', #1748, #2039, #567, .T. ) ;
#135 = DIRECTION ( 'NONE',  ( 0.000000000000000000, 1.000000000000000000, 0.000000000000000000 ) ) ;
#136 = DIRECTION ( 'NONE',  ( 0.4999999999999950595, 0.000000000000000000, -0.8660254037844415942 ) ) ;
#137 = EDGE_CURVE ( 'NONE', #2566, #1418, #2839, .T. ) ;
#138 = PLANE ( 'NONE',  #2147 ) ;
#139 = PLANE ( 'NONE',  #2042 ) ;
#140 = VERTEX_POINT ( 'NONE', #593 ) ;
#141 = LINE ( 'NONE', #1042, #1165 ) ;
#142 = DIRECTION ( 'NONE',  ( 1.000000000000000000, 0.000000000000000000, 0.000000000000000000 ) ) ;
#143 = ORIENTED_EDGE ( 'NONE', *, *, #1281, .F. ) ;
#144 = ORIENTED_EDGE ( 'NONE', *, *, #1829, .T. ) ;
#145 = ORIENTED_EDGE ( 'NONE', *, *, #2375, .F. ) ;
#146 = CARTESIAN_POINT ( 'NONE',  ( 0.000000000000000000, 47.00000000000000000, 0.000000000000000000 ) ) ;
#147 = VERTEX_POINT ( 'NONE', #788 ) ;
#148 = CARTESIAN_POINT ( 'NONE',  ( 15.45864779650316834, 64.15504675933387091, -26.77516339985651328 ) ) ;
#149 = EDGE_CURVE ( 'NONE', #80, #2320, #1744, .T. ) ;
#150 = LINE ( 'NONE', #551, #1214 ) ;
#151 = CARTESIAN_POINT ( 'NONE',  ( 12.50000000000000000, 10.49999999999999822, -52.99999999999998579 ) ) ;
#152 = EDGE_CURVE ( 'NONE', #968, #439, #1732, .T. ) ;
#153 = ORIENTED_EDGE ( 'NONE', *, *, #1090, .T. ) ;
#154 = CARTESIAN_POINT ( 'NONE',  ( -28.50000000000000355, 42.10000000000000853, -12.49999999999999467 ) ) ;
#155 = EDGE_CURVE ( 'NONE', #1571, #611, #1262, .T. ) ;
#156 = CARTESIAN_POINT ( 'NONE',  ( -12.50000000000000000, 10.49999999999999822, -42.99999999999998579 ) ) ;
#157 = ORIENTED_EDGE ( 'NONE', *, *, #92, .T. ) ;
#158 = ORIENTED_EDGE ( 'NONE', *, *, #429, .F. ) ;
#159 = CARTESIAN_POINT ( 'NONE',  ( -6.500000000000002665, 47.00000000000000000, 42.99999999999999289 ) ) ;
#160 = ORIENTED_EDGE ( 'NONE', *, *, #2123, .T. ) ;
#161 = CARTESIAN_POINT ( 'NONE',  ( 28.49999999999999645, 47.00000000000000000, 42.99999999999999289 ) ) ;
#162 = AXIS2_PLACEMENT_3D ( 'NONE', #1048, #1941, #2822 ) ;
#163 = CARTESIAN_POINT ( 'NONE',  ( -28.50000000000000355, 12.99999999999999645, -13.49999999999999822 ) ) ;
#164 = CARTESIAN_POINT ( 'NONE',  ( -31.49999999999999289, 12.99999999999999467, 1.221636250687891789E-15 ) ) ;
#165 = VECTOR ( 'NONE', #401, 1000.000000000000000 ) ;
#166 = EDGE_CURVE ( 'NONE', #1418, #2370, #1283, .T. ) ;
#167 = ORIENTED_EDGE ( 'NONE', *, *, #2420, .F. ) ;
#168 = DIRECTION ( 'NONE',  ( 0.000000000000000000, -1.000000000000000000, 0.000000000000000000 ) ) ;
#169 = LINE ( 'NONE', #2435, #2800 ) ;
#170 = VECTOR ( 'NONE', #2098, 1000.000000000000000 ) ;
#171 = EDGE_CURVE ( 'NONE', #2815, #715, #2616, .T. ) ;
#172 = ORIENTED_EDGE ( 'NONE', *, *, #1180, .T. ) ;
#173 = ORIENTED_EDGE ( 'NONE', *, *, #1077, .F. ) ;
#174 = VECTOR ( 'NONE', #109, 1000.000000000000000 ) ;
#175 = CARTESIAN_POINT ( 'NONE',  ( 0.000000000000000000, 64.15504675933387091, -50.99999999999998579 ) ) ;
#176 = AXIS2_PLACEMENT_3D ( 'NONE', #2628, #180, #2185 ) ;
#177 = ORIENTED_EDGE ( 'NONE', *, *, #1463, .T. ) ;
#178 = ORIENTED_EDGE ( 'NONE', *, *, #671, .T. ) ;
#179 = DIRECTION ( 'NONE',  ( 0.000000000000000000, 0.000000000000000000, -1.000000000000000000 ) ) ;
#180 = DIRECTION ( 'NONE',  ( 1.000000000000000000, -0.000000000000000000, 0.000000000000000000 ) ) ;
#181 = DIRECTION ( 'NONE',  ( 0.000000000000000000, -1.221636250687892726E-16, 1.000000000000000000 ) ) ;
#182 = ORIENTED_EDGE ( 'NONE', *, *, #1232, .T. ) ;
#183 =( NAMED_UNIT ( * ) PLANE_ANGLE_UNIT ( ) SI_UNIT ( $, .RADIAN. ) );
#184 = DIRECTION ( 'NONE',  ( 1.169476500658522213E-16, 0.000000000000000000, 1.000000000000000000 ) ) ;
#185 = ADVANCED_FACE ( 'NONE', ( #1025 ), #139, .F. ) ;
#186 = ORIENTED_EDGE ( 'NONE', *, *, #2349, .T. ) ;
#187 = CARTESIAN_POINT ( 'NONE',  ( 28.49999999999999645, 47.00000000000000000, 42.99999999999999289 ) ) ;
#188 = ORIENTED_EDGE ( 'NONE', *, *, #2127, .F. ) ;
#189 = CARTESIAN_POINT ( 'NONE',  ( -6.500000000000005329, 46.99999999999999289, 35.99999999999998579 ) ) ;
#190 = EDGE_CURVE ( 'NONE', #537, #2566, #845, .T. ) ;
#191 = ORIENTED_EDGE ( 'NONE', *, *, #1645, .T. ) ;
#192 = CARTESIAN_POINT ( 'NONE',  ( 31.50000000000000711, 3.000000000000002665, 35.99999999999999289 ) ) ;
#193 = VERTEX_POINT ( 'NONE', #1920 ) ;
#194 = CARTESIAN_POINT ( 'NONE',  ( 37.50000000000000711, 3.000000000000000000, 46.00000000000001421 ) ) ;
#195 = DIRECTION ( 'NONE',  ( 0.000000000000000000, -1.000000000000000000, 0.000000000000000000 ) ) ;
#196 = EDGE_LOOP ( 'NONE', ( #822, #2516, #215, #872 ) ) ;
#197 = LINE ( 'NONE', #1521, #2186 ) ;
#198 = PLANE ( 'NONE',  #310 ) ;
#199 = VERTEX_POINT ( 'NONE', #1230 ) ;
#200 = CARTESIAN_POINT ( 'NONE',  ( -29.99999999999999645, 42.00000000000000000, 44.49999999999998579 ) ) ;
#201 = EDGE_LOOP ( 'NONE', ( #51, #178, #1378, #1290, #838, #2874 ) ) ;
#202 = DIRECTION ( 'NONE',  ( 0.000000000000000000, 0.000000000000000000, -1.000000000000000000 ) ) ;
#203 = ADVANCED_FACE ( 'NONE', ( #1961 ), #1508, .F. ) ;
#204 = VERTEX_POINT ( 'NONE', #803 ) ;
#205 = CARTESIAN_POINT ( 'NONE',  ( -26.00000000000000711, 47.00000000000000000, 42.99999999999999289 ) ) ;
#206 = EDGE_CURVE ( 'NONE', #698, #904, #1475, .T. ) ;
#207 = FACE_OUTER_BOUND ( 'NONE', #2091, .T. ) ;
#208 = CARTESIAN_POINT ( 'NONE',  ( -28.50000000000000355, 3.000000000000000000, 42.99999999999999289 ) ) ;
#209 = VECTOR ( 'NONE', #1870, 1000.000000000000000 ) ;
#210 = EDGE_LOOP ( 'NONE', ( #1614, #1337, #705, #2712 ) ) ;
#211 = CARTESIAN_POINT ( 'NONE',  ( 11.49999999999998934, 47.00000000000000000, 42.99999999999999289 ) ) ;
#212 = VECTOR ( 'NONE', #2626, 1000.000000000000000 ) ;
#213 = FACE_OUTER_BOUND ( 'NONE', #2194, .T. ) ;
#214 = AXIS2_PLACEMENT_3D ( 'NONE', #1176, #966, #2762 ) ;
#215 = ORIENTED_EDGE ( 'NONE', *, *, #2386, .T. ) ;
#216 = CARTESIAN_POINT ( 'NONE',  ( 33.49999999999999289, 47.00000000000000000, 39.60000000000000853 ) ) ;
#217 = ORIENTED_EDGE ( 'NONE', *, *, #1718, .F. ) ;
#218 = DIRECTION ( 'NONE',  ( 0.000000000000000000, -1.000000000000000000, 0.000000000000000000 ) ) ;
#219 = VECTOR ( 'NONE', #488, 1000.000000000000000 ) ;
#220 = CIRCLE ( 'NONE', #2324, 1.399999999999998579 ) ;
#221 = VERTEX_POINT ( 'NONE', #2117 ) ;
#222 = CARTESIAN_POINT ( 'NONE',  ( -6.500000000000005329, 30.50000000000000000, 46.00000000000001421 ) ) ;
#223 = ADVANCED_FACE ( 'NONE', ( #2149 ), #620, .F. ) ;
#224 = AXIS2_PLACEMENT_3D ( 'NONE', #2361, #2148, #1959 ) ;
#225 = VECTOR ( 'NONE', #2904, 1000.000000000000000 ) ;
#226 = DIRECTION ( 'NONE',  ( 1.000000000000000000, 0.000000000000000000, 0.000000000000000000 ) ) ;
#227 = EDGE_CURVE ( 'NONE', #2804, #1082, #2270, .T. ) ;
#228 = ORIENTED_EDGE ( 'NONE', *, *, #297, .T. ) ;
#229 = DIRECTION ( 'NONE',  ( -1.000000000000000000, 2.514091994169286209E-16, 0.000000000000000000 ) ) ;
#230 = CARTESIAN_POINT ( 'NONE',  ( 37.50000000000000711, 43.50000000000000711, 45.00000000000001421 ) ) ;
#231 = ORIENTED_EDGE ( 'NONE', *, *, #190, .F. ) ;
#232 = PLANE ( 'NONE',  #2464 ) ;
#233 = EDGE_LOOP ( 'NONE', ( #2689, #2119, #2294, #1267, #1276, #2860 ) ) ;
#234 = CARTESIAN_POINT ( 'NONE',  ( 26.49999999999999645, 30.50000000000000000, 46.00000000000001421 ) ) ;
#235 = EDGE_LOOP ( 'NONE', ( #2106, #1525, #2000, #2421, #1452, #2076, #1789, #373, #538 ) ) ;
#236 = DIRECTION ( 'NONE',  ( 0.000000000000000000, -1.000000000000000000, 0.000000000000000000 ) ) ;
#237 = LINE ( 'NONE', #2705, #1441 ) ;
#238 = LINE ( 'NONE', #1767, #1866 ) ;
#239 = EDGE_CURVE ( 'NONE', #2784, #904, #2391, .T. ) ;
#240 = PLANE ( 'NONE',  #2550 ) ;
#241 = EDGE_LOOP ( 'NONE', ( #701, #2099, #2633, #434, #2046, #1758, #846, #2788, #1041, #251, #792, #1385, #306, #458, #322, #2577 ) ) ;
#242 =( LENGTH_UNIT ( ) NAMED_UNIT ( * ) SI_UNIT ( .MILLI., .METRE. ) );
#243 = ADVANCED_FACE ( 'NONE', ( #1093 ), #2883, .F. ) ;
#244 = ADVANCED_FACE ( 'NONE', ( #679 ), #2230, .F. ) ;
#245 = DIRECTION ( 'NONE',  ( 0.000000000000000000, -1.000000000000000000, 0.000000000000000000 ) ) ;
#246 = ORIENTED_EDGE ( 'NONE', *, *, #816, .T. ) ;
#247 = CARTESIAN_POINT ( 'NONE',  ( -31.49999999999999289, 13.99999999999999822, -13.49999999999999822 ) ) ;
#248 = EDGE_CURVE ( 'NONE', #1014, #2804, #405, .T. ) ;
#249 = CARTESIAN_POINT ( 'NONE',  ( -31.49999999999999289, 42.10000000000000853, 12.50000000000000533 ) ) ;
#250 = DIRECTION ( 'NONE',  ( -0.000000000000000000, 1.000000000000000000, -0.000000000000000000 ) ) ;
#251 = ORIENTED_EDGE ( 'NONE', *, *, #924, .F. ) ;
#252 = FACE_OUTER_BOUND ( 'NONE', #542, .T. ) ;
#253 = APPLICATION_PROTOCOL_DEFINITION ( 'draft international standard', 'automotive_design', 1998, #2736 ) ;
#254 = LINE ( 'NONE', #1401, #1060 ) ;
#255 = ORIENTED_EDGE ( 'NONE', *, *, #378, .F. ) ;
#256 = DIRECTION ( 'NONE',  ( 0.000000000000000000, 0.000000000000000000, 1.000000000000000000 ) ) ;
#257 = CARTESIAN_POINT ( 'NONE',  ( 0.000000000000000000, 47.00000000000000000, 0.000000000000000000 ) ) ;
#258 = VECTOR ( 'NONE', #1699, 1000.000000000000000 ) ;
#259 = EDGE_CURVE ( 'NONE', #2426, #1364, #1560, .T. ) ;
#260 = ORIENTED_EDGE ( 'NONE', *, *, #959, .F. ) ;
#261 = DIRECTION ( 'NONE',  ( -0.000000000000000000, 0.000000000000000000, -1.000000000000000000 ) ) ;
#262 = VECTOR ( 'NONE', #2870, 1000.000000000000000 ) ;
#263 = LINE ( 'NONE', #2053, #2836 ) ;
#264 = CARTESIAN_POINT ( 'NONE',  ( -29.99999999999999645, 43.50000000000000711, 44.49999999999998579 ) ) ;
#265 = ADVANCED_FACE ( 'NONE', ( #869 ), #240, .F. ) ;
#266 = VECTOR ( 'NONE', #531, 1000.000000000000000 ) ;
#267 = ORIENTED_EDGE ( 'NONE', *, *, #376, .F. ) ;
#268 = AXIS2_PLACEMENT_3D ( 'NONE', #1072, #2873, #2906 ) ;
#269 = LINE ( 'NONE', #56, #1764 ) ;
#270 = VECTOR ( 'NONE', #1382, 1000.000000000000000 ) ;
#271 = CARTESIAN_POINT ( 'NONE',  ( -26.00000000000000711, 47.00000000000000000, 52.99999999999999289 ) ) ;
#272 = CARTESIAN_POINT ( 'NONE',  ( 33.49999999999999289, 0.000000000000000000, 42.40000000000000568 ) ) ;
#273 = AXIS2_PLACEMENT_3D ( 'NONE', #892, #668, #687 ) ;
#274 =( GEOMETRIC_REPRESENTATION_CONTEXT ( 3 ) GLOBAL_UNCERTAINTY_ASSIGNED_CONTEXT ( ( #2664 ) ) GLOBAL_UNIT_ASSIGNED_CONTEXT ( ( #242, #183, #1141 ) ) REPRESENTATION_CONTEXT ( 'NONE', 'WORKASPACE' ) );
#275 = ORIENTED_EDGE ( 'NONE', *, *, #1774, .F. ) ;
#276 = DIRECTION ( 'NONE',  ( -1.169476500658522213E-16, 0.000000000000000000, -1.000000000000000000 ) ) ;
#277 = CARTESIAN_POINT ( 'NONE',  ( 0.000000000000000000, -0.000000000000000000, -50.99999999999998579 ) ) ;
#278 = ORIENTED_EDGE ( 'NONE', *, *, #440, .F. ) ;
#279 = DIRECTION ( 'NONE',  ( -1.000000000000000000, 0.000000000000000000, 0.000000000000000000 ) ) ;
#280 = PRODUCT_DEFINITION ( 'UNKNOWN', '', #2468, #584 ) ;
#281 = DIRECTION ( 'NONE',  ( -0.000000000000000000, -1.000000000000000000, -0.000000000000000000 ) ) ;
#282 = VERTEX_POINT ( 'NONE', #15 ) ;
#283 = EDGE_CURVE ( 'NONE', #90, #1310, #2660, .T. ) ;
#284 = FACE_BOUND ( 'NONE', #2831, .T. ) ;
#285 = CARTESIAN_POINT ( 'NONE',  ( 33.49999999999999289, 47.00000000000000000, -45.59999999999998721 ) ) ;
#286 = DIRECTION ( 'NONE',  ( 0.000000000000000000, 0.000000000000000000, 1.000000000000000000 ) ) ;
#287 = CARTESIAN_POINT ( 'NONE',  ( -31.49999999999999289, 43.10000000000000853, -12.49999999999999645 ) ) ;
#288 = DIRECTION ( 'NONE',  ( -0.000000000000000000, -0.000000000000000000, -1.000000000000000000 ) ) ;
#289 = CARTESIAN_POINT ( 'NONE',  ( -28.50000000000000355, 3.000000000000000000, 42.99999999999999289 ) ) ;
#290 = VERTEX_POINT ( 'NONE', #1985 ) ;
#291 = ORIENTED_EDGE ( 'NONE', *, *, #1054, .T. ) ;
#292 = CARTESIAN_POINT ( 'NONE',  ( 0.000000000000000000, 42.10000000000000853, -11.49999999999999645 ) ) ;
#293 = FACE_OUTER_BOUND ( 'NONE', #1749, .T. ) ;
#294 = VERTEX_POINT ( 'NONE', #1533 ) ;
#295 = CARTESIAN_POINT ( 'NONE',  ( -30.00000000000000711, 42.00000000000000000, -44.49999999999998579 ) ) ;
#296 = DIRECTION ( 'NONE',  ( -1.000000000000000000, 0.000000000000000000, 0.000000000000000000 ) ) ;
#297 = EDGE_CURVE ( 'NONE', #2260, #2625, #2419, .T. ) ;
#298 = LINE ( 'NONE', #2538, #1399 ) ;
#299 = CARTESIAN_POINT ( 'NONE',  ( -29.99999999999999645, 42.00000000000000000, 44.49999999999998579 ) ) ;
#300 = ORIENTED_EDGE ( 'NONE', *, *, #2824, .F. ) ;
#301 = ORIENTED_EDGE ( 'NONE', *, *, #1717, .T. ) ;
#302 = CARTESIAN_POINT ( 'NONE',  ( -31.49999999999999289, 13.99999999999999112, 13.50000000000000178 ) ) ;
#303 = VECTOR ( 'NONE', #40, 1000.000000000000000 ) ;
#304 = PLANE ( 'NONE',  #70 ) ;
#305 = AXIS2_PLACEMENT_3D ( 'NONE', #1957, #1259, #2584 ) ;
#306 = ORIENTED_EDGE ( 'NONE', *, *, #155, .F. ) ;
#307 = ORIENTED_EDGE ( 'NONE', *, *, #785, .F. ) ;
#308 = DIRECTION ( 'NONE',  ( 0.000000000000000000, 0.000000000000000000, -1.000000000000000000 ) ) ;
#309 = VECTOR ( 'NONE', #897, 1000.000000000000000 ) ;
#310 = AXIS2_PLACEMENT_3D ( 'NONE', #436, #1096, #875 ) ;
#311 = LINE ( 'NONE', #2595, #365 ) ;
#312 = ORIENTED_EDGE ( 'NONE', *, *, #2021, .F. ) ;
#313 = LINE ( 'NONE', #2732, #824 ) ;
#314 = EDGE_CURVE ( 'NONE', #2819, #502, #1596, .T. ) ;
#315 = VECTOR ( 'NONE', #2506, 1000.000000000000000 ) ;
#316 = FACE_OUTER_BOUND ( 'NONE', #1166, .T. ) ;
#317 = STYLED_ITEM ( 'NONE', ( #1346 ), #2437 ) ;
#318 = DIRECTION ( 'NONE',  ( 0.000000000000000000, -1.000000000000000000, 0.000000000000000000 ) ) ;
#319 = EDGE_CURVE ( 'NONE', #2533, #1044, #1814, .T. ) ;
#320 = DIRECTION ( 'NONE',  ( 0.000000000000000000, 0.000000000000000000, 1.000000000000000000 ) ) ;
#321 = VECTOR ( 'NONE', #2200, 1000.000000000000000 ) ;
#322 = ORIENTED_EDGE ( 'NONE', *, *, #1506, .F. ) ;
#323 = ORIENTED_EDGE ( 'NONE', *, *, #761, .F. ) ;
#324 = LINE ( 'NONE', #2303, #1680 ) ;
#325 = CARTESIAN_POINT ( 'NONE',  ( 0.000000000000000000, 3.000000000000000000, 0.000000000000000000 ) ) ;
#326 = ORIENTED_EDGE ( 'NONE', *, *, #1177, .F. ) ;
#327 = ORIENTED_EDGE ( 'NONE', *, *, #2828, .T. ) ;
#328 = CARTESIAN_POINT ( 'NONE',  ( 29.99999999999999289, 47.00000000000000000, -44.49999999999998579 ) ) ;
#329 = LINE ( 'NONE', #2329, #784 ) ;
#330 = FACE_OUTER_BOUND ( 'NONE', #1670, .T. ) ;
#331 = CARTESIAN_POINT ( 'NONE',  ( -31.49999999999999289, 42.10000000000000853, -12.49999999999999467 ) ) ;
#332 = DIRECTION ( 'NONE',  ( 1.577021341797097314E-16, 1.000000000000000000, 0.000000000000000000 ) ) ;
#333 = EDGE_CURVE ( 'NONE', #1542, #537, #1124, .T. ) ;
#334 = VERTEX_POINT ( 'NONE', #1081 ) ;
#335 = ORIENTED_EDGE ( 'NONE', *, *, #2902, .F. ) ;
#336 = CARTESIAN_POINT ( 'NONE',  ( -12.50000000000000000, 17.99999999999999645, -42.99999999999998579 ) ) ;
#337 = DIRECTION ( 'NONE',  ( 0.000000000000000000, 0.000000000000000000, -1.000000000000000000 ) ) ;
#338 = ADVANCED_FACE ( 'NONE', ( #886 ), #2201, .F. ) ;
#339 = ORIENTED_EDGE ( 'NONE', *, *, #943, .F. ) ;
#340 = FACE_OUTER_BOUND ( 'NONE', #947, .T. ) ;
#341 = DIRECTION ( 'NONE',  ( 1.000000000000000000, 0.000000000000000000, 0.000000000000000000 ) ) ;
#342 = ORIENTED_EDGE ( 'NONE', *, *, #2086, .T. ) ;
#343 = PLANE ( 'NONE',  #2310 ) ;
#344 = CYLINDRICAL_SURFACE ( 'NONE', #510, 1.399999999999998579 ) ;
#345 = DIRECTION ( 'NONE',  ( 0.000000000000000000, -1.000000000000000000, 0.000000000000000000 ) ) ;
#346 = DIRECTION ( 'NONE',  ( -0.000000000000000000, -0.000000000000000000, -1.000000000000000000 ) ) ;
#347 = ORIENTED_EDGE ( 'NONE', *, *, #1054, .F. ) ;
#348 = EDGE_LOOP ( 'NONE', ( #2637, #2019, #2740, #1225, #2124, #1669, #144, #2051, #1528, #2327, #2891, #2683 ) ) ;
#349 = CARTESIAN_POINT ( 'NONE',  ( 15.45864779650316834, 0.000000000000000000, -26.77516339985651328 ) ) ;
#350 = CARTESIAN_POINT ( 'NONE',  ( -28.50000000000000355, 3.000000000000000000, -42.99999999999998579 ) ) ;
#351 = EDGE_CURVE ( 'NONE', #2395, #2189, #1973, .T. ) ;
#352 = ORIENTED_EDGE ( 'NONE', *, *, #1769, .T. ) ;
#353 = ORIENTED_EDGE ( 'NONE', *, *, #2247, .T. ) ;
#354 = DIRECTION ( 'NONE',  ( 0.000000000000000000, 0.000000000000000000, 1.000000000000000000 ) ) ;
#355 = EDGE_CURVE ( 'NONE', #574, #1675, #1783, .T. ) ;
#356 = AXIS2_PLACEMENT_3D ( 'NONE', #2214, #2018, #2002 ) ;
#357 = DIRECTION ( 'NONE',  ( 0.000000000000000000, 0.000000000000000000, -1.000000000000000000 ) ) ;
#358 = ORIENTED_EDGE ( 'NONE', *, *, #1340, .T. ) ;
#359 = VECTOR ( 'NONE', #2357, 1000.000000000000000 ) ;
#360 = PLANE ( 'NONE',  #2598 ) ;
#361 = VECTOR ( 'NONE', #1010, 1000.000000000000000 ) ;
#362 = DIRECTION ( 'NONE',  ( 0.000000000000000000, -0.000000000000000000, 1.000000000000000000 ) ) ;
#363 = DIRECTION ( 'NONE',  ( -1.000000000000000000, -0.000000000000000000, -0.000000000000000000 ) ) ;
#364 = VECTOR ( 'NONE', #424, 1000.000000000000000 ) ;
#365 = VECTOR ( 'NONE', #1927, 1000.000000000000000 ) ;
#366 = VERTEX_POINT ( 'NONE', #1138 ) ;
#367 = CARTESIAN_POINT ( 'NONE',  ( 28.49999999999999645, 39.00000000000000000, 27.99999999999998934 ) ) ;
#368 = CARTESIAN_POINT ( 'NONE',  ( 0.000000000000000000, 43.10000000000000853, 0.000000000000000000 ) ) ;
#369 = AXIS2_PLACEMENT_3D ( 'NONE', #515, #964, #994 ) ;
#370 = ORIENTED_EDGE ( 'NONE', *, *, #695, .T. ) ;
#371 = EDGE_CURVE ( 'NONE', #2199, #1760, #433, .T. ) ;
#372 = VECTOR ( 'NONE', #1386, 1000.000000000000000 ) ;
#373 = ORIENTED_EDGE ( 'NONE', *, *, #801, .F. ) ;
#374 = CYLINDRICAL_SURFACE ( 'NONE', #2136, 1.399999999999998579 ) ;
#375 = ADVANCED_FACE ( 'NONE', ( #1108 ), #1328, .T. ) ;
#376 = EDGE_CURVE ( 'NONE', #853, #52, #899, .T. ) ;
#377 = FACE_OUTER_BOUND ( 'NONE', #1380, .T. ) ;
#378 = EDGE_CURVE ( 'NONE', #1291, #2395, #709, .T. ) ;
#379 = CARTESIAN_POINT ( 'NONE',  ( 26.49999999999997868, 0.000000000000000000, -50.99999999999998579 ) ) ;
#380 = CARTESIAN_POINT ( 'NONE',  ( 38.50000000000000000, 39.00000000000000000, 27.99999999999998934 ) ) ;
#381 = ORIENTED_EDGE ( 'NONE', *, *, #2737, .T. ) ;
#382 = FACE_OUTER_BOUND ( 'NONE', #241, .T. ) ;
#383 = DIRECTION ( 'NONE',  ( 0.000000000000000000, -1.000000000000000000, 0.000000000000000000 ) ) ;
#384 = EDGE_LOOP ( 'NONE', ( #2457, #2239, #94, #1110 ) ) ;
#385 = EDGE_LOOP ( 'NONE', ( #743, #16, #2009, #67 ) ) ;
#386 = VERTEX_POINT ( 'NONE', #766 ) ;
#387 = DIRECTION ( 'NONE',  ( -1.000000000000000000, -0.000000000000000000, -0.000000000000000000 ) ) ;
#388 = VERTEX_POINT ( 'NONE', #1638 ) ;
#389 = CARTESIAN_POINT ( 'NONE',  ( 51.31205847478877047, 46.99999999999997868, 35.99999999999998579 ) ) ;
#390 = EDGE_CURVE ( 'NONE', #715, #2370, #313, .T. ) ;
#391 = PLANE ( 'NONE',  #1540 ) ;
#392 = DIRECTION ( 'NONE',  ( -1.169476500658522213E-16, -0.000000000000000000, -1.000000000000000000 ) ) ;
#393 = EDGE_CURVE ( 'NONE', #2804, #837, #2537, .T. ) ;
#394 = EDGE_LOOP ( 'NONE', ( #993, #2428, #1628, #172, #2744, #2669 ) ) ;
#395 = DIRECTION ( 'NONE',  ( 1.000000000000000000, -0.000000000000000000, -0.000000000000000000 ) ) ;
#396 = CARTESIAN_POINT ( 'NONE',  ( 29.99999999999999289, 43.50000000000000711, -43.00000000000000000 ) ) ;
#397 = ORIENTED_EDGE ( 'NONE', *, *, #2156, .T. ) ;
#398 = VERTEX_POINT ( 'NONE', #534 ) ;
#399 = CARTESIAN_POINT ( 'NONE',  ( -30.00000000000000000, 43.50000000000000711, 32.99999999999999289 ) ) ;
#400 = VERTEX_POINT ( 'NONE', #1427 ) ;
#401 = DIRECTION ( 'NONE',  ( 0.000000000000000000, -1.000000000000000000, 0.000000000000000000 ) ) ;
#402 = VECTOR ( 'NONE', #1272, 1000.000000000000000 ) ;
#403 = CARTESIAN_POINT ( 'NONE',  ( -17.83974596215549369, 43.50000000000000711, -45.99999999999998579 ) ) ;
#404 = EDGE_CURVE ( 'NONE', #1476, #386, #2524, .T. ) ;
#405 = LINE ( 'NONE', #1796, #1527 ) ;
#406 = AXIS2_PLACEMENT_3D ( 'NONE', #2546, #544, #1239 ) ;
#407 = EDGE_LOOP ( 'NONE', ( #1031, #1149, #422, #1404 ) ) ;
#408 = DIRECTION ( 'NONE',  ( 8.673617379884050263E-16, -0.000000000000000000, -1.000000000000000000 ) ) ;
#409 = ADVANCED_FACE ( 'NONE', ( #1830 ), #1651, .F. ) ;
#410 = CIRCLE ( 'NONE', #1255, 1.399999999999998579 ) ;
#411 = CARTESIAN_POINT ( 'NONE',  ( 0.000000000000000000, 30.50000000000000000, 46.00000000000001421 ) ) ;
#412 = VECTOR ( 'NONE', #1787, 1000.000000000000000 ) ;
#413 = ORIENTED_EDGE ( 'NONE', *, *, #957, .F. ) ;
#414 = FACE_OUTER_BOUND ( 'NONE', #1422, .T. ) ;
#415 = ORIENTED_EDGE ( 'NONE', *, *, #728, .T. ) ;
#416 = AXIS2_PLACEMENT_3D ( 'NONE', #2291, #2561, #261 ) ;
#417 = CARTESIAN_POINT ( 'NONE',  ( 8.499999999999992895, 2.999999999999999112, 27.99999999999998224 ) ) ;
#418 = CIRCLE ( 'NONE', #2612, 1.000000000000000888 ) ;
#419 = ORIENTED_EDGE ( 'NONE', *, *, #903, .T. ) ;
#420 = CARTESIAN_POINT ( 'NONE',  ( -28.50000000000000355, 47.00000000000000000, 42.99999999999999289 ) ) ;
#421 = CARTESIAN_POINT ( 'NONE',  ( 0.000000000000000000, 42.00000000000000000, -37.09999999999998721 ) ) ;
#422 = ORIENTED_EDGE ( 'NONE', *, *, #1610, .T. ) ;
#423 = DIRECTION ( 'NONE',  ( 0.000000000000000000, 0.000000000000000000, 1.000000000000000000 ) ) ;
#424 = DIRECTION ( 'NONE',  ( -0.000000000000000000, 1.000000000000000000, -0.000000000000000000 ) ) ;
#425 = ADVANCED_FACE ( 'NONE', ( #2258 ), #32, .T. ) ;
#426 = CARTESIAN_POINT ( 'NONE',  ( -38.49999999999999289, 43.50000000000000711, 35.99999999999998579 ) ) ;
#427 = ORIENTED_EDGE ( 'NONE', *, *, #2105, .T. ) ;
#428 = CARTESIAN_POINT ( 'NONE',  ( -31.49999999999999289, 12.99999999999999645, -13.49999999999999822 ) ) ;
#429 = EDGE_CURVE ( 'NONE', #1778, #715, #945, .T. ) ;
#430 = ORIENTED_EDGE ( 'NONE', *, *, #1784, .T. ) ;
#431 = CARTESIAN_POINT ( 'NONE',  ( 33.49999999999999289, 43.50000000000000711, -45.59999999999998721 ) ) ;
#432 = CARTESIAN_POINT ( 'NONE',  ( 26.49999999999999645, 43.50000000000000711, 46.00000000000001421 ) ) ;
#433 = LINE ( 'NONE', #2463, #1991 ) ;
#434 = ORIENTED_EDGE ( 'NONE', *, *, #2070, .T. ) ;
#435 = CARTESIAN_POINT ( 'NONE',  ( 0.000000000000000000, 47.00000000000000000, 0.000000000000000000 ) ) ;
#436 = CARTESIAN_POINT ( 'NONE',  ( 0.000000000000000000, 0.000000000000000000, 0.000000000000000000 ) ) ;
#437 = ORIENTED_EDGE ( 'NONE', *, *, #1949, .T. ) ;
#438 = LINE ( 'NONE', #2648, #2514 ) ;
#439 = VERTEX_POINT ( 'NONE', #1383 ) ;
#440 = EDGE_CURVE ( 'NONE', #896, #2447, #88, .T. ) ;
#441 = FACE_OUTER_BOUND ( 'NONE', #43, .T. ) ;
#442 = VERTEX_POINT ( 'NONE', #720 ) ;
#443 = EDGE_CURVE ( 'NONE', #1264, #1451, #72, .T. ) ;
#444 = CARTESIAN_POINT ( 'NONE',  ( 29.99999999999999289, 43.50000000000000711, -44.49999999999998579 ) ) ;
#445 = CARTESIAN_POINT ( 'NONE',  ( 38.50000000000000711, 64.15504675933387091, 45.00000000000001421 ) ) ;
#446 = CIRCLE ( 'NONE', #305, 1.399999999999998579 ) ;
#447 = VERTEX_POINT ( 'NONE', #1883 ) ;
#448 = SURFACE_STYLE_FILL_AREA ( #873 ) ;
#449 = CIRCLE ( 'NONE', #590, 1.399999999999998579 ) ;
#450 = DIRECTION ( 'NONE',  ( -1.000000000000000000, 0.000000000000000000, 0.000000000000000000 ) ) ;
#451 = VERTEX_POINT ( 'NONE', #272 ) ;
#452 = DIRECTION ( 'NONE',  ( -1.000000000000000000, 1.051347561198064958E-16, 0.000000000000000000 ) ) ;
#453 = ORIENTED_EDGE ( 'NONE', *, *, #490, .T. ) ;
#454 = CARTESIAN_POINT ( 'NONE',  ( -26.00000000000000711, 47.00000000000000000, 42.99999999999999289 ) ) ;
#455 = VECTOR ( 'NONE', #2128, 1000.000000000000000 ) ;
#456 = ADVANCED_FACE ( 'NONE', ( #1170 ), #1192, .T. ) ;
#457 = AXIS2_PLACEMENT_3D ( 'NONE', #2760, #279, #64 ) ;
#458 = ORIENTED_EDGE ( 'NONE', *, *, #495, .T. ) ;
#459 = DIRECTION ( 'NONE',  ( 0.000000000000000000, -1.000000000000000000, 0.000000000000000000 ) ) ;
#460 = VECTOR ( 'NONE', #1196, 1000.000000000000000 ) ;
#461 = ADVANCED_FACE ( 'NONE', ( #508 ), #1620, .T. ) ;
#462 = EDGE_CURVE ( 'NONE', #1695, #2728, #254, .T. ) ;
#463 = CARTESIAN_POINT ( 'NONE',  ( 26.50000000000000000, 47.00000000000000000, 44.49999999999998579 ) ) ;
#464 = DIRECTION ( 'NONE',  ( 0.000000000000000000, -1.000000000000000000, 0.000000000000000000 ) ) ;
#465 = EDGE_CURVE ( 'NONE', #891, #400, #972, .T. ) ;
#466 = EDGE_LOOP ( 'NONE', ( #1035, #1663, #791, #1515 ) ) ;
#467 = CARTESIAN_POINT ( 'NONE',  ( 38.49999999999997158, 43.50000000000000711, -43.00000000000000000 ) ) ;
#468 = DIRECTION ( 'NONE',  ( -0.000000000000000000, 1.000000000000000000, -0.000000000000000000 ) ) ;
#469 = ORIENTED_EDGE ( 'NONE', *, *, #889, .T. ) ;
#470 = CARTESIAN_POINT ( 'NONE',  ( -38.49999999999999289, 43.50000000000000711, 35.99999999999998579 ) ) ;
#471 = LINE ( 'NONE', #1146, #303 ) ;
#472 = DIRECTION ( 'NONE',  ( -0.000000000000000000, -1.000000000000000000, -0.000000000000000000 ) ) ;
#473 = ORIENTED_EDGE ( 'NONE', *, *, #996, .T. ) ;
#474 = CARTESIAN_POINT ( 'NONE',  ( -30.00000000000000711, 42.00000000000000000, -44.49999999999998579 ) ) ;
#475 = CARTESIAN_POINT ( 'NONE',  ( 28.49999999999999645, 47.00000000000000000, -37.09999999999998721 ) ) ;
#476 = DIRECTION ( 'NONE',  ( -0.000000000000000000, 0.000000000000000000, -1.000000000000000000 ) ) ;
#477 = EDGE_CURVE ( 'NONE', #1115, #1838, #2071, .T. ) ;
#478 = ORIENTED_EDGE ( 'NONE', *, *, #710, .F. ) ;
#479 = PLANE ( 'NONE',  #1493 ) ;
#480 = EDGE_CURVE ( 'NONE', #4, #1733, #2767, .T. ) ;
#481 = CARTESIAN_POINT ( 'NONE',  ( 17.83974596215546882, 0.000000000000000000, -45.99999999999998579 ) ) ;
#482 = ORIENTED_EDGE ( 'NONE', *, *, #248, .F. ) ;
#483 = CARTESIAN_POINT ( 'NONE',  ( 31.50000000000000711, 3.000000000000000000, 27.99999999999998934 ) ) ;
#484 = VERTEX_POINT ( 'NONE', #2749 ) ;
#485 = DIRECTION ( 'NONE',  ( -1.000000000000000000, 0.000000000000000000, 0.000000000000000000 ) ) ;
#486 = EDGE_LOOP ( 'NONE', ( #347, #795, #1056, #1552 ) ) ;
#487 = DIRECTION ( 'NONE',  ( -1.000000000000000000, 0.000000000000000000, 1.169476500658522213E-16 ) ) ;
#488 = DIRECTION ( 'NONE',  ( -0.000000000000000000, -0.000000000000000000, -1.000000000000000000 ) ) ;
#489 = DIRECTION ( 'NONE',  ( 1.169476500658522213E-16, 0.000000000000000000, 1.000000000000000000 ) ) ;
#490 = EDGE_CURVE ( 'NONE', #904, #1086, #541, .T. ) ;
#491 = ORIENTED_EDGE ( 'NONE', *, *, #393, .F. ) ;
#492 = CARTESIAN_POINT ( 'NONE',  ( 29.99999999999999289, 42.00000000000000000, -43.00000000000000000 ) ) ;
#493 = CARTESIAN_POINT ( 'NONE',  ( -28.50000000000000355, 47.00000000000000000, -37.99999999999998579 ) ) ;
#494 = VECTOR ( 'NONE', #318, 1000.000000000000000 ) ;
#495 = EDGE_CURVE ( 'NONE', #1571, #1264, #724, .T. ) ;
#496 = VERTEX_POINT ( 'NONE', #1929 ) ;
#497 = DIRECTION ( 'NONE',  ( 0.000000000000000000, -1.000000000000000000, 0.000000000000000000 ) ) ;
#498 = VECTOR ( 'NONE', #2311, 1000.000000000000000 ) ;
#499 = VERTEX_POINT ( 'NONE', #1473 ) ;
#500 = PLANE ( 'NONE',  #214 ) ;
#501 = AXIS2_PLACEMENT_3D ( 'NONE', #474, #1369, #2256 ) ;
#502 = VERTEX_POINT ( 'NONE', #550 ) ;
#503 = VERTEX_POINT ( 'NONE', #1228 ) ;
#504 = VECTOR ( 'NONE', #2304, 1000.000000000000000 ) ;
#505 = LINE ( 'NONE', #1868, #2840 ) ;
#506 = VECTOR ( 'NONE', #1872, 1000.000000000000000 ) ;
#507 = LINE ( 'NONE', #944, #315 ) ;
#508 = FACE_OUTER_BOUND ( 'NONE', #2409, .T. ) ;
#509 = VECTOR ( 'NONE', #1235, 1000.000000000000000 ) ;
#510 = AXIS2_PLACEMENT_3D ( 'NONE', #1665, #786, #1931 ) ;
#511 = LINE ( 'NONE', #1402, #1917 ) ;
#512 = FACE_OUTER_BOUND ( 'NONE', #2640, .T. ) ;
#513 = VERTEX_POINT ( 'NONE', #564 ) ;
#514 = ORIENTED_EDGE ( 'NONE', *, *, #2192, .T. ) ;
#515 = CARTESIAN_POINT ( 'NONE',  ( -28.50000000000000355, 47.00000000000000000, 42.99999999999999289 ) ) ;
#516 = CARTESIAN_POINT ( 'NONE',  ( 29.99999999999999289, 43.50000000000000711, -43.00000000000000000 ) ) ;
#517 = EDGE_CURVE ( 'NONE', #853, #499, #103, .T. ) ;
#518 = EDGE_LOOP ( 'NONE', ( #809, #772, #228, #2818 ) ) ;
#519 = PLANE ( 'NONE',  #501 ) ;
#520 = EDGE_CURVE ( 'NONE', #1846, #2111, #1459, .T. ) ;
#521 = LINE ( 'NONE', #1357, #594 ) ;
#522 = CARTESIAN_POINT ( 'NONE',  ( -30.00000000000000711, 42.00000000000000000, -44.49999999999998579 ) ) ;
#523 = CARTESIAN_POINT ( 'NONE',  ( -30.00000000000000711, 42.00000000000000000, -44.49999999999998579 ) ) ;
#524 = DIRECTION ( 'NONE',  ( 0.000000000000000000, -1.000000000000000000, 0.000000000000000000 ) ) ;
#525 = EDGE_LOOP ( 'NONE', ( #841, #657, #2607, #307 ) ) ;
#526 = VERTEX_POINT ( 'NONE', #578 ) ;
#527 = DIRECTION ( 'NONE',  ( -8.673617379884035472E-16, -0.000000000000000000, 1.000000000000000000 ) ) ;
#528 = FACE_OUTER_BOUND ( 'NONE', #2079, .T. ) ;
#529 = ORIENTED_EDGE ( 'NONE', *, *, #1425, .F. ) ;
#530 = VERTEX_POINT ( 'NONE', #2330 ) ;
#531 = DIRECTION ( 'NONE',  ( -0.000000000000000000, 1.000000000000000000, -0.000000000000000000 ) ) ;
#532 = ADVANCED_FACE ( 'NONE', ( #1269 ), #827, .T. ) ;
#533 = DIRECTION ( 'NONE',  ( 0.000000000000000000, 0.000000000000000000, -1.000000000000000000 ) ) ;
#534 = CARTESIAN_POINT ( 'NONE',  ( 37.49999999999987210, 43.50000000000000711, -50.99999999999998579 ) ) ;
#535 = CARTESIAN_POINT ( 'NONE',  ( -29.99999999999999645, 42.00000000000000000, 44.49999999999998579 ) ) ;
#536 = DIRECTION ( 'NONE',  ( -1.000000000000000000, -0.000000000000000000, -0.000000000000000000 ) ) ;
#537 = VERTEX_POINT ( 'NONE', #2835 ) ;
#538 = ORIENTED_EDGE ( 'NONE', *, *, #2853, .F. ) ;
#539 = VECTOR ( 'NONE', #553, 1000.000000000000000 ) ;
#540 = FACE_OUTER_BOUND ( 'NONE', #348, .T. ) ;
#541 = CIRCLE ( 'NONE', #118, 1.000000000000000888 ) ;
#542 = EDGE_LOOP ( 'NONE', ( #1979, #939, #1557, #1705 ) ) ;
#543 = EDGE_LOOP ( 'NONE', ( #1345, #2268, #1921, #2064 ) ) ;
#544 = DIRECTION ( 'NONE',  ( 0.000000000000000000, 1.000000000000000000, 0.000000000000000000 ) ) ;
#545 = AXIS2_PLACEMENT_3D ( 'NONE', #2765, #1167, #2269 ) ;
#546 = ADVANCED_FACE ( 'NONE', ( #813 ), #2345, .F. ) ;
#547 = AXIS2_PLACEMENT_3D ( 'NONE', #325, #1236, #2110 ) ;
#548 = CARTESIAN_POINT ( 'NONE',  ( 26.49999999999998934, 2.999999999999994227, 46.00000000000001421 ) ) ;
#549 = ORIENTED_EDGE ( 'NONE', *, *, #2159, .T. ) ;
#550 = CARTESIAN_POINT ( 'NONE',  ( 28.49999999999999645, 3.000000000000000000, 42.99999999999999289 ) ) ;
#551 = CARTESIAN_POINT ( 'NONE',  ( -6.500000000000005329, 30.50000000000000000, 42.99999999999999289 ) ) ;
#552 = VECTOR ( 'NONE', #1802, 1000.000000000000000 ) ;
#553 = DIRECTION ( 'NONE',  ( 0.000000000000000000, 1.000000000000000000, 0.000000000000000000 ) ) ;
#554 = PLANE ( 'NONE',  #2460 ) ;
#555 = VECTOR ( 'NONE', #49, 1000.000000000000227 ) ;
#556 = ORIENTED_EDGE ( 'NONE', *, *, #1270, .T. ) ;
#557 = ORIENTED_EDGE ( 'NONE', *, *, #1428, .F. ) ;
#558 = CARTESIAN_POINT ( 'NONE',  ( -6.500000000000008882, 3.000000000000000000, 42.99999999999999289 ) ) ;
#559 = CARTESIAN_POINT ( 'NONE',  ( 28.49999999999999645, 47.00000000000000000, 42.99999999999999289 ) ) ;
#560 = ORIENTED_EDGE ( 'NONE', *, *, #2293, .F. ) ;
#561 = EDGE_LOOP ( 'NONE', ( #1494, #862, #2140, #1945 ) ) ;
#562 = DIRECTION ( 'NONE',  ( 0.000000000000000000, -1.000000000000000000, 0.000000000000000000 ) ) ;
#563 = LINE ( 'NONE', #87, #639 ) ;
#564 = CARTESIAN_POINT ( 'NONE',  ( 26.49999999999998579, 43.50000000000000711, -50.99999999999998579 ) ) ;
#565 = DIRECTION ( 'NONE',  ( -0.8660254037844418162, 0.000000000000000000, 0.4999999999999944489 ) ) ;
#566 = ADVANCED_FACE ( 'NONE', ( #377 ), #360, .T. ) ;
#567 = LINE ( 'NONE', #815, #258 ) ;
#568 = CARTESIAN_POINT ( 'NONE',  ( 28.49999999999999645, 3.000000000000000000, 42.99999999999999289 ) ) ;
#569 = ORIENTED_EDGE ( 'NONE', *, *, #707, .T. ) ;
#570 = ORIENTED_EDGE ( 'NONE', *, *, #1503, .T. ) ;
#571 = CARTESIAN_POINT ( 'NONE',  ( -31.49999999999999289, 3.000000000000000000, 0.000000000000000000 ) ) ;
#572 = CYLINDRICAL_SURFACE ( 'NONE', #2045, 1.399999999999998579 ) ;
#573 = EDGE_LOOP ( 'NONE', ( #1641, #612, #107, #1303, #469, #413 ) ) ;
#574 = VERTEX_POINT ( 'NONE', #1021 ) ;
#575 = LINE ( 'NONE', #1706, #2043 ) ;
#576 = DIRECTION ( 'NONE',  ( 0.000000000000000000, 1.000000000000000000, 0.000000000000000000 ) ) ;
#577 = VERTEX_POINT ( 'NONE', #2115 ) ;
#578 = CARTESIAN_POINT ( 'NONE',  ( -26.00000000000000711, 33.20000000000000284, 42.99999999999999289 ) ) ;
#579 = FACE_BOUND ( 'NONE', #1938, .T. ) ;
#580 = LINE ( 'NONE', #151, #2403 ) ;
#581 = ORIENTED_EDGE ( 'NONE', *, *, #1485, .F. ) ;
#582 = CARTESIAN_POINT ( 'NONE',  ( -31.50000000000000711, 42.00000000000000000, 45.99999999999998579 ) ) ;
#583 = DIRECTION ( 'NONE',  ( 2.614368926050882353E-16, 0.9796027006414900207, 0.2009441437213313475 ) ) ;
#584 = PRODUCT_DEFINITION_CONTEXT ( 'detailed design', #2736, 'design' ) ;
#585 = EDGE_CURVE ( 'NONE', #921, #2728, #2614, .T. ) ;
#586 = EDGE_LOOP ( 'NONE', ( #1509, #20, #2634, #2380, #2035, #2544, #1472, #1612, #2134 ) ) ;
#587 = DIRECTION ( 'NONE',  ( 0.000000000000000000, -1.000000000000000000, 0.000000000000000000 ) ) ;
#588 = EDGE_CURVE ( 'NONE', #1409, #1320, #1036, .T. ) ;
#589 = VECTOR ( 'NONE', #2187, 1000.000000000000000 ) ;
#590 = AXIS2_PLACEMENT_3D ( 'NONE', #2142, #562, #2820 ) ;
#591 = FACE_OUTER_BOUND ( 'NONE', #210, .T. ) ;
#592 = DIRECTION ( 'NONE',  ( -1.000000000000000000, 2.312964634635742957E-16, -0.000000000000000000 ) ) ;
#593 = CARTESIAN_POINT ( 'NONE',  ( 29.99999999999999289, 47.00000000000000000, -44.49999999999998579 ) ) ;
#594 = VECTOR ( 'NONE', #14, 1000.000000000000000 ) ;
#595 = AXIS2_PLACEMENT_3D ( 'NONE', #292, #95, #2529 ) ;
#596 = ORIENTED_EDGE ( 'NONE', *, *, #1040, .F. ) ;
#597 = DIRECTION ( 'NONE',  ( 0.000000000000000000, 0.000000000000000000, -1.000000000000000000 ) ) ;
#598 = LINE ( 'NONE', #1964, #2844 ) ;
#599 = VECTOR ( 'NONE', #2401, 1000.000000000000000 ) ;
#600 = EDGE_LOOP ( 'NONE', ( #352, #2879, #2469, #182 ) ) ;
#601 = EDGE_LOOP ( 'NONE', ( #2693, #2670, #1354, #849 ) ) ;
#602 = EDGE_CURVE ( 'NONE', #447, #1892, #446, .T. ) ;
#603 = PLANE ( 'NONE',  #826 ) ;
#604 = ADVANCED_FACE ( 'NONE', ( #800 ), #2811, .T. ) ;
#605 = CARTESIAN_POINT ( 'NONE',  ( -28.50000000000000355, 12.99999999999999112, 32.99999999999999289 ) ) ;
#606 = DIRECTION ( 'NONE',  ( 0.000000000000000000, -1.000000000000000000, 0.000000000000000000 ) ) ;
#607 = DIRECTION ( 'NONE',  ( 0.000000000000000000, -1.000000000000000000, 0.000000000000000000 ) ) ;
#608 = EDGE_LOOP ( 'NONE', ( #188, #2016, #2540, #634 ) ) ;
#609 = LINE ( 'NONE', #582, #2851 ) ;
#610 = DIRECTION ( 'NONE',  ( 0.000000000000000000, -1.000000000000000000, 0.000000000000000000 ) ) ;
#611 = VERTEX_POINT ( 'NONE', #1696 ) ;
#612 = ORIENTED_EDGE ( 'NONE', *, *, #190, .T. ) ;
#613 = LINE ( 'NONE', #2165, #2223 ) ;
#614 = ADVANCED_FACE ( 'NONE', ( #591 ), #343, .T. ) ;
#615 = ORIENTED_EDGE ( 'NONE', *, *, #1324, .T. ) ;
#616 = CARTESIAN_POINT ( 'NONE',  ( 38.50000000000000000, 47.00000000000000000, 27.99999999999998934 ) ) ;
#617 = EDGE_CURVE ( 'NONE', #1675, #1234, #2695, .T. ) ;
#618 = ORIENTED_EDGE ( 'NONE', *, *, #1506, .T. ) ;
#619 = CARTESIAN_POINT ( 'NONE',  ( -33.49999999999999289, 0.000000000000000000, -46.99999999999998579 ) ) ;
#620 = PLANE ( 'NONE',  #1432 ) ;
#621 = ORIENTED_EDGE ( 'NONE', *, *, #2456, .F. ) ;
#622 = CARTESIAN_POINT ( 'NONE',  ( 29.99999999999999289, 42.00000000000000000, -37.09999999999998721 ) ) ;
#623 = DIRECTION ( 'NONE',  ( 0.000000000000000000, 0.000000000000000000, -1.000000000000000000 ) ) ;
#624 = ORIENTED_EDGE ( 'NONE', *, *, #637, .T. ) ;
#625 = PLANE ( 'NONE',  #2558 ) ;
#626 = ORIENTED_EDGE ( 'NONE', *, *, #1843, .F. ) ;
#627 = CARTESIAN_POINT ( 'NONE',  ( -28.50000000000000355, 13.00000000000000000, -37.99999999999998579 ) ) ;
#628 = VERTEX_POINT ( 'NONE', #605 ) ;
#629 = CARTESIAN_POINT ( 'NONE',  ( 33.49999999999999289, 43.50000000000000711, 41.00000000000000711 ) ) ;
#630 = VECTOR ( 'NONE', #1343, 1000.000000000000000 ) ;
#631 = DIRECTION ( 'NONE',  ( 0.000000000000000000, 0.000000000000000000, -1.000000000000000000 ) ) ;
#632 = CARTESIAN_POINT ( 'NONE',  ( -2.540055707854526639E-14, 33.20000000000002416, 46.00000000000001421 ) ) ;
#633 = CIRCLE ( 'NONE', #1624, 1.000000000000000888 ) ;
#634 = ORIENTED_EDGE ( 'NONE', *, *, #1013, .T. ) ;
#635 = LINE ( 'NONE', #17, #225 ) ;
#636 = VECTOR ( 'NONE', #2191, 1000.000000000000000 ) ;
#637 = EDGE_CURVE ( 'NONE', #978, #2716, #2388, .T. ) ;
#638 = CARTESIAN_POINT ( 'NONE',  ( -30.00000000000000711, 47.00000000000000000, -44.49999999999998579 ) ) ;
#639 = VECTOR ( 'NONE', #576, 1000.000000000000000 ) ;
#640 = ADVANCED_BREP_SHAPE_REPRESENTATION ( '2_RaspberyPi_4B_Cover', ( #2437, #1309 ), #2568 ) ;
#641 = ORIENTED_EDGE ( 'NONE', *, *, #480, .F. ) ;
#642 = CARTESIAN_POINT ( 'NONE',  ( 11.49999999999999467, 30.50000000000000000, 52.99999999999999289 ) ) ;
#643 = ORIENTED_EDGE ( 'NONE', *, *, #1969, .T. ) ;
#644 = AXIS2_PLACEMENT_3D ( 'NONE', #247, #2425, #2483 ) ;
#645 = CARTESIAN_POINT ( 'NONE',  ( -28.50000000000000355, 13.99999999999999822, -12.49999999999999822 ) ) ;
#646 = CIRCLE ( 'NONE', #2095, 1.000000000000000888 ) ;
#647 = ORIENTED_EDGE ( 'NONE', *, *, #376, .T. ) ;
#648 = DIRECTION ( 'NONE',  ( 0.000000000000000000, -1.000000000000000000, 0.000000000000000000 ) ) ;
#649 = CARTESIAN_POINT ( 'NONE',  ( 26.49999999999999645, 30.50000000000000000, 52.99999999999999289 ) ) ;
#650 = DIRECTION ( 'NONE',  ( 0.000000000000000000, 0.000000000000000000, 1.000000000000000000 ) ) ;
#651 = EDGE_CURVE ( 'NONE', #2260, #726, #915, .T. ) ;
#652 = CARTESIAN_POINT ( 'NONE',  ( 38.49999999999997868, 43.50000000000000711, -50.99999999999998579 ) ) ;
#653 = DIRECTION ( 'NONE',  ( 0.000000000000000000, -1.000000000000000000, 0.000000000000000000 ) ) ;
#654 = EDGE_CURVE ( 'NONE', #140, #1186, #2212, .T. ) ;
#655 = ORIENTED_EDGE ( 'NONE', *, *, #2420, .T. ) ;
#656 = CARTESIAN_POINT ( 'NONE',  ( -33.49999999999999289, 43.50000000000000711, -45.59999999999998721 ) ) ;
#657 = ORIENTED_EDGE ( 'NONE', *, *, #1480, .F. ) ;
#658 = DIRECTION ( 'NONE',  ( 0.000000000000000000, 1.000000000000000000, 0.000000000000000000 ) ) ;
#659 = ORIENTED_EDGE ( 'NONE', *, *, #206, .F. ) ;
#660 = LINE ( 'NONE', #1103, #1994 ) ;
#661 = LINE ( 'NONE', #194, #321 ) ;
#662 = CARTESIAN_POINT ( 'NONE',  ( -6.500000000000002665, 47.00000000000000000, 52.99999999999999289 ) ) ;
#663 = VERTEX_POINT ( 'NONE', #1091 ) ;
#664 = FACE_OUTER_BOUND ( 'NONE', #201, .T. ) ;
#665 = DIRECTION ( 'NONE',  ( 0.000000000000000000, 0.000000000000000000, 1.000000000000000000 ) ) ;
#666 = ADVANCED_FACE ( 'NONE', ( #1765 ), #842, .F. ) ;
#667 = ORIENTED_EDGE ( 'NONE', *, *, #149, .T. ) ;
#668 = DIRECTION ( 'NONE',  ( -0.000000000000000000, -1.000000000000000000, -0.000000000000000000 ) ) ;
#669 = CARTESIAN_POINT ( 'NONE',  ( -9.500000000000001776, -15.24828759089469443, 27.99999999999998224 ) ) ;
#670 = DIRECTION ( 'NONE',  ( 0.8660254037844418162, 0.000000000000000000, -0.4999999999999944489 ) ) ;
#671 = EDGE_CURVE ( 'NONE', #1585, #1174, #1794, .T. ) ;
#672 = ADVANCED_FACE ( 'NONE', ( #2227 ), #1573, .F. ) ;
#673 = ORIENTED_EDGE ( 'NONE', *, *, #477, .F. ) ;
#674 = DIRECTION ( 'NONE',  ( 0.000000000000000000, -1.000000000000000000, 0.000000000000000000 ) ) ;
#675 = EDGE_CURVE ( 'NONE', #2075, #484, #2243, .T. ) ;
#676 = ORIENTED_EDGE ( 'NONE', *, *, #2534, .F. ) ;
#677 = DIRECTION ( 'NONE',  ( 1.000000000000000000, -0.000000000000000000, -0.000000000000000000 ) ) ;
#678 = AXIS2_PLACEMENT_3D ( 'NONE', #894, #1366, #2726 ) ;
#679 = FACE_OUTER_BOUND ( 'NONE', #1740, .T. ) ;
#680 = AXIS2_PLACEMENT_3D ( 'NONE', #2570, #2155, #1242 ) ;
#681 = VERTEX_POINT ( 'NONE', #205 ) ;
#682 = DIRECTION ( 'NONE',  ( 0.000000000000000000, 0.000000000000000000, 1.000000000000000000 ) ) ;
#683 = VECTOR ( 'NONE', #1100, 1000.000000000000000 ) ;
#684 = CARTESIAN_POINT ( 'NONE',  ( 26.49999999999999645, 43.50000000000000711, 44.50000000000000711 ) ) ;
#685 = AXIS2_PLACEMENT_3D ( 'NONE', #1083, #610, #859 ) ;
#686 = VERTEX_POINT ( 'NONE', #1742 ) ;
#687 = DIRECTION ( 'NONE',  ( 0.000000000000000000, 0.000000000000000000, -1.000000000000000000 ) ) ;
#688 = LINE ( 'NONE', #1666, #2498 ) ;
#689 = CARTESIAN_POINT ( 'NONE',  ( -38.50000000000000711, 12.99999999999999112, 32.99999999999999289 ) ) ;
#690 = VECTOR ( 'NONE', #524, 1000.000000000000000 ) ;
#691 = EDGE_CURVE ( 'NONE', #2090, #117, #660, .T. ) ;
#692 = ORIENTED_EDGE ( 'NONE', *, *, #166, .F. ) ;
#693 = PLANE ( 'NONE',  #965 ) ;
#694 = VECTOR ( 'NONE', #1127, 1000.000000000000000 ) ;
#695 = EDGE_CURVE ( 'NONE', #1219, #1451, #1355, .T. ) ;
#696 = CARTESIAN_POINT ( 'NONE',  ( -33.49999999999999289, 47.00000000000000000, -45.59999999999998721 ) ) ;
#697 = CARTESIAN_POINT ( 'NONE',  ( -31.50000000000000711, 42.00000000000000000, 45.99999999999998579 ) ) ;
#698 = VERTEX_POINT ( 'NONE', #2897 ) ;
#699 = DIRECTION ( 'NONE',  ( -0.000000000000000000, 0.000000000000000000, 1.000000000000000000 ) ) ;
#700 = CARTESIAN_POINT ( 'NONE',  ( -6.500000000000001776, 50.34637223974763742, 36.68643533123027112 ) ) ;
#701 = ORIENTED_EDGE ( 'NONE', *, *, #465, .F. ) ;
#702 = DIRECTION ( 'NONE',  ( -1.000000000000000000, 2.514091994169286209E-16, -0.000000000000000000 ) ) ;
#703 = ORIENTED_EDGE ( 'NONE', *, *, #893, .F. ) ;
#704 = CARTESIAN_POINT ( 'NONE',  ( 33.49999999999999289, 47.00000000000000000, 42.40000000000000568 ) ) ;
#705 = ORIENTED_EDGE ( 'NONE', *, *, #404, .T. ) ;
#706 = FACE_OUTER_BOUND ( 'NONE', #525, .T. ) ;
#707 = EDGE_CURVE ( 'NONE', #499, #1014, #2671, .T. ) ;
#708 = DIRECTION ( 'NONE',  ( -0.000000000000000000, -0.000000000000000000, -1.000000000000000000 ) ) ;
#709 = LINE ( 'NONE', #1152, #498 ) ;
#710 = EDGE_CURVE ( 'NONE', #1772, #896, #633, .T. ) ;
#711 = LINE ( 'NONE', #2480, #1305 ) ;
#712 = CARTESIAN_POINT ( 'NONE',  ( -33.49999999999999289, 47.00000000000000000, 39.60000000000000853 ) ) ;
#713 = ORIENTED_EDGE ( 'NONE', *, *, #1258, .F. ) ;
#714 = LINE ( 'NONE', #2495, #2707 ) ;
#715 = VERTEX_POINT ( 'NONE', #192 ) ;
#716 = LINE ( 'NONE', #65, #2747 ) ;
#717 = ORIENTED_EDGE ( 'NONE', *, *, #1738, .T. ) ;
#718 = VERTEX_POINT ( 'NONE', #222 ) ;
#719 = CARTESIAN_POINT ( 'NONE',  ( -9.500000000000005329, 33.20000000000001705, 52.99999999999999289 ) ) ;
#720 = CARTESIAN_POINT ( 'NONE',  ( -9.500000000000003553, 8.000000000000000000, 27.99999999999998224 ) ) ;
#721 = LINE ( 'NONE', #2102, #2565 ) ;
#722 = EDGE_CURVE ( 'NONE', #8, #52, #2443, .T. ) ;
#723 = LINE ( 'NONE', #493, #2652 ) ;
#724 = CIRCLE ( 'NONE', #2133, 1.000000000000000888 ) ;
#725 = ORIENTED_EDGE ( 'NONE', *, *, #314, .F. ) ;
#726 = VERTEX_POINT ( 'NONE', #431 ) ;
#727 = FACE_OUTER_BOUND ( 'NONE', #1159, .T. ) ;
#728 = EDGE_CURVE ( 'NONE', #2221, #290, #1753, .T. ) ;
#729 = VECTOR ( 'NONE', #1678, 1000.000000000000000 ) ;
#730 = FACE_OUTER_BOUND ( 'NONE', #1349, .T. ) ;
#731 = VECTOR ( 'NONE', #281, 1000.000000000000000 ) ;
#732 = VERTEX_POINT ( 'NONE', #1296 ) ;
#733 = VECTOR ( 'NONE', #2262, 1000.000000000000000 ) ;
#734 = DIRECTION ( 'NONE',  ( -1.000000000000000000, 0.000000000000000000, -0.000000000000000000 ) ) ;
#735 = VECTOR ( 'NONE', #960, 1000.000000000000000 ) ;
#736 = CARTESIAN_POINT ( 'NONE',  ( -31.50000000000000711, 43.50000000000000711, -42.99999999999998579 ) ) ;
#737 = CARTESIAN_POINT ( 'NONE',  ( -37.49999999999999289, 43.50000000000000711, -49.99999999999997868 ) ) ;
#738 = AXIS2_PLACEMENT_3D ( 'NONE', #2065, #1643, #1889 ) ;
#739 = VECTOR ( 'NONE', #2781, 1000.000000000000000 ) ;
#740 = CARTESIAN_POINT ( 'NONE',  ( 8.499999999999992895, 30.49999999999999645, 46.00000000000001421 ) ) ;
#741 = CARTESIAN_POINT ( 'NONE',  ( -6.500000000000002665, 47.00000000000000000, 44.49999999999998579 ) ) ;
#742 = ORIENTED_EDGE ( 'NONE', *, *, #2867, .F. ) ;
#743 = ORIENTED_EDGE ( 'NONE', *, *, #2848, .T. ) ;
#744 = PLANE ( 'NONE',  #369 ) ;
#745 = CARTESIAN_POINT ( 'NONE',  ( 8.499999999999992895, 47.00000000000000000, 42.99999999999999289 ) ) ;
#746 = EDGE_CURVE ( 'NONE', #1892, #447, #120, .T. ) ;
#747 = ORIENTED_EDGE ( 'NONE', *, *, #283, .T. ) ;
#748 = VERTEX_POINT ( 'NONE', #1338 ) ;
#749 = FACE_OUTER_BOUND ( 'NONE', #2392, .T. ) ;
#750 = CARTESIAN_POINT ( 'NONE',  ( -26.49999999999997868, 0.000000000000000000, -50.99999999999998579 ) ) ;
#751 = DIRECTION ( 'NONE',  ( -0.000000000000000000, 1.000000000000000000, -0.000000000000000000 ) ) ;
#752 = CARTESIAN_POINT ( 'NONE',  ( 38.50000000000000000, 47.00000000000000000, 27.99999999999998934 ) ) ;
#753 = LINE ( 'NONE', #2104, #2372 ) ;
#754 = ORIENTED_EDGE ( 'NONE', *, *, #1983, .T. ) ;
#755 = ORIENTED_EDGE ( 'NONE', *, *, #1679, .F. ) ;
#756 = CARTESIAN_POINT ( 'NONE',  ( -28.50000000000000355, 46.99999999999999289, 32.99999999999999289 ) ) ;
#757 = EDGE_CURVE ( 'NONE', #2090, #1831, #1079, .T. ) ;
#758 = LINE ( 'NONE', #1657, #1627 ) ;
#759 = ORIENTED_EDGE ( 'NONE', *, *, #378, .T. ) ;
#760 = EDGE_LOOP ( 'NONE', ( #569, #1939, #2178, #1144 ) ) ;
#761 = EDGE_CURVE ( 'NONE', #2111, #1277, #1313, .T. ) ;
#762 = ADVANCED_FACE ( 'NONE', ( #1530 ), #2417, .T. ) ;
#763 = DIRECTION ( 'NONE',  ( -0.000000000000000000, -1.000000000000000000, -0.000000000000000000 ) ) ;
#764 = CARTESIAN_POINT ( 'NONE',  ( 0.000000000000000000, 43.50000000000000711, 0.000000000000000000 ) ) ;
#765 = ADVANCED_FACE ( 'NONE', ( #2307 ), #2041, .F. ) ;
#766 = CARTESIAN_POINT ( 'NONE',  ( -17.83974596215549369, 0.000000000000000000, -45.99999999999998579 ) ) ;
#767 = FACE_OUTER_BOUND ( 'NONE', #518, .T. ) ;
#768 = APPLICATION_CONTEXT ( 'automotive_design' ) ;
#769 = CARTESIAN_POINT ( 'NONE',  ( 31.50000000000000711, 39.00000000000000000, 27.99999999999998934 ) ) ;
#770 = CARTESIAN_POINT ( 'NONE',  ( 8.499999999999992895, 47.00000000000000000, 44.49999999999998579 ) ) ;
#771 = ORIENTED_EDGE ( 'NONE', *, *, #2349, .F. ) ;
#772 = ORIENTED_EDGE ( 'NONE', *, *, #651, .F. ) ;
#773 = PLANE ( 'NONE',  #416 ) ;
#774 = CARTESIAN_POINT ( 'NONE',  ( 38.49999999999999289, 3.000000000000002665, -43.00000000000000000 ) ) ;
#775 = VECTOR ( 'NONE', #392, 1000.000000000000000 ) ;
#776 = ORIENTED_EDGE ( 'NONE', *, *, #259, .F. ) ;
#777 = ORIENTED_EDGE ( 'NONE', *, *, #1040, .T. ) ;
#778 = CARTESIAN_POINT ( 'NONE',  ( 11.49999999999999112, 2.999999999999998668, 46.00000000000001421 ) ) ;
#779 = VECTOR ( 'NONE', #2868, 1000.000000000000000 ) ;
#780 = EDGE_CURVE ( 'NONE', #663, #1778, #44, .T. ) ;
#781 = AXIS2_PLACEMENT_3D ( 'NONE', #2892, #2440, #2454 ) ;
#782 = PLANE ( 'NONE',  #1300 ) ;
#783 = DIRECTION ( 'NONE',  ( 1.051347561198064958E-16, 1.000000000000000000, 0.000000000000000000 ) ) ;
#784 = VECTOR ( 'NONE', #135, 1000.000000000000000 ) ;
#785 = EDGE_CURVE ( 'NONE', #52, #2221, #269, .T. ) ;
#786 = DIRECTION ( 'NONE',  ( -0.000000000000000000, -1.000000000000000000, -0.000000000000000000 ) ) ;
#787 = CIRCLE ( 'NONE', #2655, 1.399999999999998579 ) ;
#788 = CARTESIAN_POINT ( 'NONE',  ( 12.50000000000000000, 10.49999999999999822, -45.99999999999998579 ) ) ;
#789 = CARTESIAN_POINT ( 'NONE',  ( 38.49999999999999289, 3.000000000000002665, 35.99999999999999289 ) ) ;
#790 = CIRCLE ( 'NONE', #1168, 1.399999999999998579 ) ;
#791 = ORIENTED_EDGE ( 'NONE', *, *, #2004, .F. ) ;
#792 = ORIENTED_EDGE ( 'NONE', *, *, #42, .F. ) ;
#793 = DIRECTION ( 'NONE',  ( 0.000000000000000000, 0.000000000000000000, -1.000000000000000000 ) ) ;
#794 = FACE_OUTER_BOUND ( 'NONE', #2591, .T. ) ;
#795 = ORIENTED_EDGE ( 'NONE', *, *, #2737, .F. ) ;
#796 = ORIENTED_EDGE ( 'NONE', *, *, #1232, .F. ) ;
#797 = CARTESIAN_POINT ( 'NONE',  ( 30.00000000000000355, 43.50000000000000711, 44.49999999999998579 ) ) ;
#798 = CARTESIAN_POINT ( 'NONE',  ( 38.49999999999997868, 43.50000000000000711, -49.99999999999997868 ) ) ;
#799 = VERTEX_POINT ( 'NONE', #1209 ) ;
#800 = FACE_OUTER_BOUND ( 'NONE', #1925, .T. ) ;
#801 = EDGE_CURVE ( 'NONE', #90, #1634, #2730, .T. ) ;
#802 = PLANE ( 'NONE',  #881 ) ;
#803 = CARTESIAN_POINT ( 'NONE',  ( -6.500000000000002665, 2.999999999999999112, 27.99999999999998224 ) ) ;
#804 = EDGE_CURVE ( 'NONE', #718, #2832, #505, .T. ) ;
#805 = ORIENTED_EDGE ( 'NONE', *, *, #1556, .F. ) ;
#806 = CARTESIAN_POINT ( 'NONE',  ( 8.499999999999992895, 42.00000000000000000, 45.99999999999998579 ) ) ;
#807 = DIRECTION ( 'NONE',  ( 0.000000000000000000, -1.000000000000000000, 0.000000000000000000 ) ) ;
#808 = ORIENTED_EDGE ( 'NONE', *, *, #1013, .F. ) ;
#809 = ORIENTED_EDGE ( 'NONE', *, *, #1800, .F. ) ;
#810 = DIRECTION ( 'NONE',  ( 0.000000000000000000, 0.000000000000000000, -1.000000000000000000 ) ) ;
#811 = CARTESIAN_POINT ( 'NONE',  ( 8.499999999999992895, 7.999999999999994671, 27.99999999999998224 ) ) ;
#812 = ORIENTED_EDGE ( 'NONE', *, *, #1949, .F. ) ;
#813 = FACE_OUTER_BOUND ( 'NONE', #466, .T. ) ;
#814 = DIRECTION ( 'NONE',  ( 0.000000000000000000, 1.000000000000000000, 0.000000000000000000 ) ) ;
#815 = CARTESIAN_POINT ( 'NONE',  ( -31.49999999999999289, 3.000000000000000000, -42.99999999999998579 ) ) ;
#816 = EDGE_CURVE ( 'NONE', #2384, #1571, #1809, .T. ) ;
#817 = ORIENTED_EDGE ( 'NONE', *, *, #351, .F. ) ;
#818 = DIRECTION ( 'NONE',  ( -1.000000000000000000, 0.000000000000000000, 0.000000000000000000 ) ) ;
#819 = LINE ( 'NONE', #2367, #504 ) ;
#820 = ADVANCED_FACE ( 'NONE', ( #2080 ), #2703, .F. ) ;
#821 = ORIENTED_EDGE ( 'NONE', *, *, #1414, .F. ) ;
#822 = ORIENTED_EDGE ( 'NONE', *, *, #3, .T. ) ;
#823 = CARTESIAN_POINT ( 'NONE',  ( -28.50000000000000355, 42.10000000000000853, -12.49999999999999467 ) ) ;
#824 = VECTOR ( 'NONE', #1213, 1000.000000000000000 ) ;
#825 = ORIENTED_EDGE ( 'NONE', *, *, #2662, .T. ) ;
#826 = AXIS2_PLACEMENT_3D ( 'NONE', #1226, #2567, #354 ) ;
#827 = PLANE ( 'NONE',  #66 ) ;
#828 = DIRECTION ( 'NONE',  ( 0.000000000000000000, -1.000000000000000000, 0.000000000000000000 ) ) ;
#829 = DIRECTION ( 'NONE',  ( 1.000000000000000000, -0.000000000000000000, -0.000000000000000000 ) ) ;
#830 = CIRCLE ( 'NONE', #1022, 1.000000000000000888 ) ;
#831 = VECTOR ( 'NONE', #1071, 1000.000000000000000 ) ;
#832 = EDGE_LOOP ( 'NONE', ( #301, #1629, #1548, #1020 ) ) ;
#833 = CARTESIAN_POINT ( 'NONE',  ( 28.49999999999999645, 39.00000000000000000, -36.59999999999998721 ) ) ;
#834 = LINE ( 'NONE', #1318, #364 ) ;
#835 = ADVANCED_FACE ( 'NONE', ( #2059 ), #693, .F. ) ;
#836 = VECTOR ( 'NONE', #2047, 1000.000000000000000 ) ;
#837 = VERTEX_POINT ( 'NONE', #2521 ) ;
#838 = ORIENTED_EDGE ( 'NONE', *, *, #1340, .F. ) ;
#839 = CARTESIAN_POINT ( 'NONE',  ( -28.50000000000000355, 3.000000000000000000, -42.99999999999998579 ) ) ;
#840 = EDGE_CURVE ( 'NONE', #1695, #1291, #2717, .T. ) ;
#841 = ORIENTED_EDGE ( 'NONE', *, *, #722, .F. ) ;
#842 = PLANE ( 'NONE',  #2408 ) ;
#843 = PRODUCT_DEFINITION_SHAPE ( 'NONE', 'NONE',  #280 ) ;
#844 = DIRECTION ( 'NONE',  ( -0.000000000000000000, 0.000000000000000000, 1.000000000000000000 ) ) ;
#845 = LINE ( 'NONE', #2402, #775 ) ;
#846 = ORIENTED_EDGE ( 'NONE', *, *, #2313, .F. ) ;
#847 = PLANE ( 'NONE',  #1443 ) ;
#848 = LINE ( 'NONE', #2394, #1815 ) ;
#849 = ORIENTED_EDGE ( 'NONE', *, *, #2021, .T. ) ;
#850 = ORIENTED_EDGE ( 'NONE', *, *, #602, .T. ) ;
#851 = LINE ( 'NONE', #627, #1203 ) ;
#852 = ADVANCED_FACE ( 'NONE', ( #2474 ), #519, .T. ) ;
#853 = VERTEX_POINT ( 'NONE', #2503 ) ;
#854 = CARTESIAN_POINT ( 'NONE',  ( 30.00000000000000355, 43.50000000000000711, 44.49999999999998579 ) ) ;
#855 = ADVANCED_FACE ( 'NONE', ( #252 ), #1398, .T. ) ;
#856 = CARTESIAN_POINT ( 'NONE',  ( -7.137148015447447885E-14, 64.15504675933387091, 36.00000000000005684 ) ) ;
#857 = CARTESIAN_POINT ( 'NONE',  ( -12.50000000000000000, 17.99999999999999645, -52.99999999999998579 ) ) ;
#858 = ORIENTED_EDGE ( 'NONE', *, *, #1074, .F. ) ;
#859 = DIRECTION ( 'NONE',  ( 0.000000000000000000, 0.000000000000000000, 1.000000000000000000 ) ) ;
#860 = ORIENTED_EDGE ( 'NONE', *, *, #746, .F. ) ;
#861 = CARTESIAN_POINT ( 'NONE',  ( 28.49999999999999645, 47.00000000000000000, -42.99999999999998579 ) ) ;
#862 = ORIENTED_EDGE ( 'NONE', *, *, #1193, .T. ) ;
#863 = DIRECTION ( 'NONE',  ( 0.000000000000000000, 0.000000000000000000, -1.000000000000000000 ) ) ;
#864 = ORIENTED_EDGE ( 'NONE', *, *, #1193, .F. ) ;
#865 = DIRECTION ( 'NONE',  ( 1.000000000000000000, -0.000000000000000000, -0.000000000000000000 ) ) ;
#866 = EDGE_CURVE ( 'NONE', #1310, #526, #2284, .T. ) ;
#867 = VECTOR ( 'NONE', #1664, 1000.000000000000000 ) ;
#868 = CARTESIAN_POINT ( 'NONE',  ( 11.49999999999997513, 3.000000000000000000, 42.99999999999999289 ) ) ;
#869 = FACE_OUTER_BOUND ( 'NONE', #196, .T. ) ;
#870 = ADVANCED_FACE ( 'NONE', ( #706 ), #1605, .T. ) ;
#871 = VECTOR ( 'NONE', #1660, 1000.000000000000000 ) ;
#872 = ORIENTED_EDGE ( 'NONE', *, *, #2492, .F. ) ;
#873 = FILL_AREA_STYLE ('',( #1095 ) ) ;
#874 = VECTOR ( 'NONE', #583, 1000.000000000000227 ) ;
#875 = DIRECTION ( 'NONE',  ( 0.000000000000000000, 0.000000000000000000, 1.000000000000000000 ) ) ;
#876 = CIRCLE ( 'NONE', #2704, 1.399999999999998579 ) ;
#877 = ORIENTED_EDGE ( 'NONE', *, *, #134, .F. ) ;
#878 = DIRECTION ( 'NONE',  ( 1.000000000000000000, 0.000000000000000000, 0.000000000000000000 ) ) ;
#879 = ORIENTED_EDGE ( 'NONE', *, *, #1969, .F. ) ;
#880 = DIRECTION ( 'NONE',  ( -0.000000000000000000, -0.000000000000000000, -1.000000000000000000 ) ) ;
#881 = AXIS2_PLACEMENT_3D ( 'NONE', #1282, #2168, #2812 ) ;
#882 = EDGE_LOOP ( 'NONE', ( #1410, #1934, #771, #2782 ) ) ;
#883 = DIRECTION ( 'NONE',  ( 0.000000000000000000, 0.000000000000000000, -1.000000000000000000 ) ) ;
#884 = DIRECTION ( 'NONE',  ( -0.000000000000000000, -0.000000000000000000, -1.000000000000000000 ) ) ;
#885 = ADVANCED_FACE ( 'NONE', ( #284, #749 ), #1851, .F. ) ;
#886 = FACE_OUTER_BOUND ( 'NONE', #1456, .T. ) ;
#887 = ORIENTED_EDGE ( 'NONE', *, *, #1336, .T. ) ;
#888 = LINE ( 'NONE', #2203, #2008 ) ;
#889 = EDGE_CURVE ( 'NONE', #290, #140, #970, .T. ) ;
#890 = DIRECTION ( 'NONE',  ( -0.000000000000000000, -1.000000000000000000, -0.000000000000000000 ) ) ;
#891 = VERTEX_POINT ( 'NONE', #2154 ) ;
#892 = CARTESIAN_POINT ( 'NONE',  ( -33.49999999999999289, 47.00000000000000000, 41.00000000000000711 ) ) ;
#893 = EDGE_CURVE ( 'NONE', #1279, #1951, #2809, .T. ) ;
#894 = CARTESIAN_POINT ( 'NONE',  ( -28.50000000000000355, 47.00000000000000000, 42.99999999999999289 ) ) ;
#895 = DIRECTION ( 'NONE',  ( -0.000000000000000000, 1.000000000000000000, -0.000000000000000000 ) ) ;
#896 = VERTEX_POINT ( 'NONE', #2113 ) ;
#897 = DIRECTION ( 'NONE',  ( -1.000000000000000000, -0.000000000000000000, -0.000000000000000000 ) ) ;
#898 = CARTESIAN_POINT ( 'NONE',  ( -6.500000000000002665, 42.00000000000000000, 44.49999999999998579 ) ) ;
#899 = LINE ( 'NONE', #2, #630 ) ;
#900 = ORIENTED_EDGE ( 'NONE', *, *, #2054, .T. ) ;
#901 = LINE ( 'NONE', #2690, #2807 ) ;
#902 = CARTESIAN_POINT ( 'NONE',  ( 30.00000000000000355, 47.00000000000000000, 27.99999999999998934 ) ) ;
#903 = EDGE_CURVE ( 'NONE', #1219, #63, #575, .T. ) ;
#904 = VERTEX_POINT ( 'NONE', #1940 ) ;
#905 = LINE ( 'NONE', #1541, #1489 ) ;
#906 = CARTESIAN_POINT ( 'NONE',  ( -6.500000000000002665, -15.24828759089469443, 27.99999999999998224 ) ) ;
#907 = LINE ( 'NONE', #1367, #1954 ) ;
#908 = EDGE_CURVE ( 'NONE', #891, #84, #1950, .T. ) ;
#909 = ORIENTED_EDGE ( 'NONE', *, *, #333, .F. ) ;
#910 = VERTEX_POINT ( 'NONE', #1893 ) ;
#911 = DIRECTION ( 'NONE',  ( -1.169476500658522213E-16, -0.000000000000000000, -1.000000000000000000 ) ) ;
#912 = CARTESIAN_POINT ( 'NONE',  ( 17.83974596215546526, 43.50000000000000711, -45.99999999999998579 ) ) ;
#913 = VECTOR ( 'NONE', #1448, 1000.000000000000000 ) ;
#914 = CARTESIAN_POINT ( 'NONE',  ( -31.49999999999999289, 68.67935662402835817, -12.49999999999999289 ) ) ;
#915 = CIRCLE ( 'NONE', #1293, 1.399999999999998579 ) ;
#916 = ORIENTED_EDGE ( 'NONE', *, *, #2224, .F. ) ;
#917 = CARTESIAN_POINT ( 'NONE',  ( 31.50000000000000711, 39.00000000000000000, 0.000000000000000000 ) ) ;
#918 = VECTOR ( 'NONE', #1971, 1000.000000000000000 ) ;
#919 = LINE ( 'NONE', #106, #2003 ) ;
#920 = VECTOR ( 'NONE', #1331, 1000.000000000000000 ) ;
#921 = VERTEX_POINT ( 'NONE', #100 ) ;
#922 = DIRECTION ( 'NONE',  ( 0.000000000000000000, 0.000000000000000000, -1.000000000000000000 ) ) ;
#923 = CARTESIAN_POINT ( 'NONE',  ( -30.00000000000000711, 47.00000000000000000, -37.99999999999998579 ) ) ;
#924 = EDGE_CURVE ( 'NONE', #366, #2290, #2582, .T. ) ;
#925 = LINE ( 'NONE', #689, #1109 ) ;
#926 = VECTOR ( 'NONE', #2821, 1000.000000000000000 ) ;
#927 = VECTOR ( 'NONE', #1365, 1000.000000000000000 ) ;
#928 = ORIENTED_EDGE ( 'NONE', *, *, #2677, .F. ) ;
#929 = EDGE_CURVE ( 'NONE', #1916, #398, #2176, .T. ) ;
#930 = DIRECTION ( 'NONE',  ( -0.000000000000000000, -0.000000000000000000, -1.000000000000000000 ) ) ;
#931 = AXIS2_PLACEMENT_3D ( 'NONE', #2261, #256, #1609 ) ;
#932 = CARTESIAN_POINT ( 'NONE',  ( -9.500000000000001776, 2.999999999999999112, 27.99999999999998224 ) ) ;
#933 = DIRECTION ( 'NONE',  ( -1.000000000000000000, 0.000000000000000000, 1.169476500658522213E-16 ) ) ;
#934 = EDGE_LOOP ( 'NONE', ( #1094, #267, #1909, #1246, #1084, #2721 ) ) ;
#935 = DIRECTION ( 'NONE',  ( -0.000000000000000000, 1.000000000000000000, -0.000000000000000000 ) ) ;
#936 = CARTESIAN_POINT ( 'NONE',  ( -6.500000000000002665, 2.999999999999999112, 45.99999999999998579 ) ) ;
#937 = ORIENTED_EDGE ( 'NONE', *, *, #2841, .F. ) ;
#938 = CARTESIAN_POINT ( 'NONE',  ( -30.00000000000000711, 43.50000000000000711, -44.49999999999998579 ) ) ;
#939 = ORIENTED_EDGE ( 'NONE', *, *, #1068, .F. ) ;
#940 = CARTESIAN_POINT ( 'NONE',  ( 28.49999999999999645, 47.00000000000000000, 27.99999999999998934 ) ) ;
#941 = ORIENTED_EDGE ( 'NONE', *, *, #1336, .F. ) ;
#942 = DIRECTION ( 'NONE',  ( -1.000000000000000000, -0.000000000000000000, -0.000000000000000000 ) ) ;
#943 = EDGE_CURVE ( 'NONE', #388, #2189, #86, .T. ) ;
#944 = CARTESIAN_POINT ( 'NONE',  ( 30.00000000000000000, 43.50000000000000711, 15.08271742241547386 ) ) ;
#945 = LINE ( 'NONE', #47, #2174 ) ;
#946 = ADVANCED_FACE ( 'NONE', ( #1254 ), #114, .F. ) ;
#947 = EDGE_LOOP ( 'NONE', ( #1642, #796, #754, #1895 ) ) ;
#948 = PLANE ( 'NONE',  #78 ) ;
#949 = DIRECTION ( 'NONE',  ( -1.387778780781446464E-15, 0.000000000000000000, -1.000000000000000000 ) ) ;
#950 = ORIENTED_EDGE ( 'NONE', *, *, #2587, .F. ) ;
#951 = EDGE_LOOP ( 'NONE', ( #2266, #102, #1966, #1483 ) ) ;
#952 = DIRECTION ( 'NONE',  ( -0.000000000000000000, -0.000000000000000000, -1.000000000000000000 ) ) ;
#953 = DIRECTION ( 'NONE',  ( 1.000000000000000000, 0.000000000000000000, 0.000000000000000000 ) ) ;
#954 = ORIENTED_EDGE ( 'NONE', *, *, #1191, .T. ) ;
#955 = DIRECTION ( 'NONE',  ( 1.577021341797097314E-16, 1.000000000000000000, 0.000000000000000000 ) ) ;
#956 = CARTESIAN_POINT ( 'NONE',  ( -28.50000000000000355, 47.00000000000000000, 42.99999999999999289 ) ) ;
#957 = EDGE_CURVE ( 'NONE', #1655, #140, #2594, .T. ) ;
#958 = DIRECTION ( 'NONE',  ( 1.000000000000000000, -0.000000000000000000, -0.000000000000000000 ) ) ;
#959 = EDGE_CURVE ( 'NONE', #84, #2341, #1484, .T. ) ;
#960 = DIRECTION ( 'NONE',  ( 0.000000000000000000, -1.000000000000000000, 0.000000000000000000 ) ) ;
#961 = AXIS2_PLACEMENT_3D ( 'NONE', #1371, #2508, #2082 ) ;
#962 = ORIENTED_EDGE ( 'NONE', *, *, #780, .T. ) ;
#963 = ORIENTED_EDGE ( 'NONE', *, *, #390, .F. ) ;
#964 = DIRECTION ( 'NONE',  ( 0.000000000000000000, 0.000000000000000000, -1.000000000000000000 ) ) ;
#965 = AXIS2_PLACEMENT_3D ( 'NONE', #1591, #1839, #1179 ) ;
#966 = DIRECTION ( 'NONE',  ( 0.000000000000000000, 0.000000000000000000, 1.000000000000000000 ) ) ;
#967 = AXIS2_PLACEMENT_3D ( 'NONE', #2829, #807, #337 ) ;
#968 = VERTEX_POINT ( 'NONE', #986 ) ;
#969 = AXIS2_PLACEMENT_3D ( 'NONE', #987, #533, #1662 ) ;
#970 = LINE ( 'NONE', #2535, #266 ) ;
#971 = VECTOR ( 'NONE', #2589, 1000.000000000000000 ) ;
#972 = LINE ( 'NONE', #287, #1339 ) ;
#973 = AXIS2_PLACEMENT_3D ( 'NONE', #1023, #2390, #1261 ) ;
#974 = ADVANCED_FACE ( 'NONE', ( #340 ), #1723, .T. ) ;
#975 = DIRECTION ( 'NONE',  ( 0.000000000000000000, 0.000000000000000000, 1.000000000000000000 ) ) ;
#976 = DIRECTION ( 'NONE',  ( 0.000000000000000000, -1.000000000000000000, 0.000000000000000000 ) ) ;
#977 = ADVANCED_FACE ( 'NONE', ( #1926 ), #374, .F. ) ;
#978 = VERTEX_POINT ( 'NONE', #797 ) ;
#979 = EDGE_CURVE ( 'NONE', #1887, #2039, #2385, .T. ) ;
#980 = ORIENTED_EDGE ( 'NONE', *, *, #2774, .F. ) ;
#981 = DIRECTION ( 'NONE',  ( 0.000000000000000000, 1.000000000000000000, 0.000000000000000000 ) ) ;
#982 = CARTESIAN_POINT ( 'NONE',  ( -33.49999999999999289, 47.00000000000000000, 41.00000000000000711 ) ) ;
#983 = EDGE_CURVE ( 'NONE', #2075, #1772, #1501, .T. ) ;
#984 = ORIENTED_EDGE ( 'NONE', *, *, #1377, .T. ) ;
#985 = ORIENTED_EDGE ( 'NONE', *, *, #1090, .F. ) ;
#986 = CARTESIAN_POINT ( 'NONE',  ( -12.50000000000000000, 17.99999999999999645, -42.99999999999998579 ) ) ;
#987 = CARTESIAN_POINT ( 'NONE',  ( -28.50000000000000355, 47.00000000000000000, 42.99999999999999289 ) ) ;
#988 = CARTESIAN_POINT ( 'NONE',  ( -28.50000000000000355, 13.99999999999999112, 12.50000000000000178 ) ) ;
#989 = CARTESIAN_POINT ( 'NONE',  ( -38.49999999999998579, 43.50000000000000711, -42.99999999999998579 ) ) ;
#990 = LINE ( 'NONE', #23, #913 ) ;
#991 = DIRECTION ( 'NONE',  ( -0.000000000000000000, 0.000000000000000000, 1.000000000000000000 ) ) ;
#992 = ORIENTED_EDGE ( 'NONE', *, *, #1177, .T. ) ;
#993 = ORIENTED_EDGE ( 'NONE', *, *, #2232, .F. ) ;
#994 = DIRECTION ( 'NONE',  ( -1.000000000000000000, 0.000000000000000000, -0.000000000000000000 ) ) ;
#995 = LINE ( 'NONE', #2590, #2458 ) ;
#996 = EDGE_CURVE ( 'NONE', #1928, #1174, #2126, .T. ) ;
#997 = ORIENTED_EDGE ( 'NONE', *, *, #1873, .T. ) ;
#998 = VERTEX_POINT ( 'NONE', #2610 ) ;
#999 = DIRECTION ( 'NONE',  ( 0.000000000000000000, 0.000000000000000000, 1.000000000000000000 ) ) ;
#1000 = ADVANCED_FACE ( 'NONE', ( #2328 ), #603, .F. ) ;
#1001 = CARTESIAN_POINT ( 'NONE',  ( -33.49999999999999289, 47.00000000000000000, -46.99999999999998579 ) ) ;
#1002 = ORIENTED_EDGE ( 'NONE', *, *, #113, .T. ) ;
#1003 = CARTESIAN_POINT ( 'NONE',  ( -38.49999999999999289, 64.15504675933387091, 0.000000000000000000 ) ) ;
#1004 = DIRECTION ( 'NONE',  ( 0.000000000000000000, 1.000000000000000000, 0.000000000000000000 ) ) ;
#1005 = DIRECTION ( 'NONE',  ( 0.000000000000000000, 0.000000000000000000, -1.000000000000000000 ) ) ;
#1006 = LINE ( 'NONE', #1450, #2141 ) ;
#1007 = ORIENTED_EDGE ( 'NONE', *, *, #983, .F. ) ;
#1008 = ORIENTED_EDGE ( 'NONE', *, *, #2756, .T. ) ;
#1009 = CARTESIAN_POINT ( 'NONE',  ( -38.50000000000000711, 13.00000000000000000, -37.99999999999998579 ) ) ;
#1010 = DIRECTION ( 'NONE',  ( -0.000000000000000000, 1.000000000000000000, -0.000000000000000000 ) ) ;
#1011 = VECTOR ( 'NONE', #2298, 1000.000000000000000 ) ;
#1012 = ORIENTED_EDGE ( 'NONE', *, *, #2574, .T. ) ;
#1013 = EDGE_CURVE ( 'NONE', #199, #294, #449, .T. ) ;
#1014 = VERTEX_POINT ( 'NONE', #428 ) ;
#1015 = CARTESIAN_POINT ( 'NONE',  ( 28.49999999999999645, 47.00000000000000000, 42.99999999999999289 ) ) ;
#1016 = AXIS2_PLACEMENT_3D ( 'NONE', #420, #2198, #308 ) ;
#1017 = EDGE_CURVE ( 'NONE', #628, #2384, #851, .T. ) ;
#1018 = CIRCLE ( 'NONE', #967, 1.399999999999998579 ) ;
#1019 = CARTESIAN_POINT ( 'NONE',  ( -38.49999999999999289, 0.000000000000000000, -49.99999999999997868 ) ) ;
#1020 = ORIENTED_EDGE ( 'NONE', *, *, #1840, .F. ) ;
#1021 = CARTESIAN_POINT ( 'NONE',  ( 38.50000000000000711, 43.50000000000000711, 45.00000000000001421 ) ) ;
#1022 = AXIS2_PLACEMENT_3D ( 'NONE', #230, #2691, #1157 ) ;
#1023 = CARTESIAN_POINT ( 'NONE',  ( 0.000000000000000000, 42.10000000000000853, 11.50000000000000711 ) ) ;
#1024 = VECTOR ( 'NONE', #497, 1000.000000000000000 ) ;
#1025 = FACE_OUTER_BOUND ( 'NONE', #2541, .T. ) ;
#1026 = FACE_OUTER_BOUND ( 'NONE', #1238, .T. ) ;
#1027 = VECTOR ( 'NONE', #229, 1000.000000000000000 ) ;
#1028 = ORIENTED_EDGE ( 'NONE', *, *, #2547, .F. ) ;
#1029 = CARTESIAN_POINT ( 'NONE',  ( 33.49999999999999289, 43.50000000000000711, -46.99999999999998579 ) ) ;
#1030 = LINE ( 'NONE', #1479, #361 ) ;
#1031 = ORIENTED_EDGE ( 'NONE', *, *, #1592, .F. ) ;
#1032 = ORIENTED_EDGE ( 'NONE', *, *, #1769, .F. ) ;
#1033 = CARTESIAN_POINT ( 'NONE',  ( -31.49999999999999289, 64.15504675933387091, 35.99999999999999289 ) ) ;
#1034 = CARTESIAN_POINT ( 'NONE',  ( -9.500000000000005329, 42.00000000000000000, 52.99999999999999289 ) ) ;
#1035 = ORIENTED_EDGE ( 'NONE', *, *, #2441, .T. ) ;
#1036 = LINE ( 'NONE', #2597, #1574 ) ;
#1037 = EDGE_CURVE ( 'NONE', #530, #1286, #613, .T. ) ;
#1038 = DIRECTION ( 'NONE',  ( 0.000000000000000000, 0.000000000000000000, 1.000000000000000000 ) ) ;
#1039 = CARTESIAN_POINT ( 'NONE',  ( -28.50000000000000355, 13.99999999999999822, -13.49999999999999822 ) ) ;
#1040 = EDGE_CURVE ( 'NONE', #1542, #1418, #2209, .T. ) ;
#1041 = ORIENTED_EDGE ( 'NONE', *, *, #1741, .T. ) ;
#1042 = CARTESIAN_POINT ( 'NONE',  ( 31.50000000000000711, 43.50000000000000711, 36.00000000000000711 ) ) ;
#1043 = DIRECTION ( 'NONE',  ( 1.000000000000000000, 8.410780489584519664E-16, 0.000000000000000000 ) ) ;
#1044 = VERTEX_POINT ( 'NONE', #2852 ) ;
#1045 = ORIENTED_EDGE ( 'NONE', *, *, #2192, .F. ) ;
#1046 = ORIENTED_EDGE ( 'NONE', *, *, #1810, .F. ) ;
#1047 = CARTESIAN_POINT ( 'NONE',  ( -31.49999999999999289, 42.10000000000000853, -11.49999999999999645 ) ) ;
#1048 = CARTESIAN_POINT ( 'NONE',  ( 37.50000000000000711, 0.000000000000000000, 45.00000000000001421 ) ) ;
#1049 = DIRECTION ( 'NONE',  ( 1.000000000000000000, 0.000000000000000000, -0.000000000000000000 ) ) ;
#1050 = EDGE_CURVE ( 'NONE', #1695, #1831, #1980, .T. ) ;
#1051 = DIRECTION ( 'NONE',  ( -0.000000000000000000, -0.000000000000000000, 1.000000000000000000 ) ) ;
#1052 = ORIENTED_EDGE ( 'NONE', *, *, #1754, .T. ) ;
#1053 = DIRECTION ( 'NONE',  ( 0.000000000000000000, -1.000000000000000000, 0.000000000000000000 ) ) ;
#1054 = EDGE_CURVE ( 'NONE', #126, #2210, #2012, .T. ) ;
#1055 = FACE_OUTER_BOUND ( 'NONE', #1821, .T. ) ;
#1056 = ORIENTED_EDGE ( 'NONE', *, *, #1163, .F. ) ;
#1057 = VECTOR ( 'NONE', #2103, 1000.000000000000000 ) ;
#1058 = ORIENTED_EDGE ( 'NONE', *, *, #1222, .T. ) ;
#1059 = LINE ( 'NONE', #1968, #2366 ) ;
#1060 = VECTOR ( 'NONE', #2286, 1000.000000000000000 ) ;
#1061 = EDGE_LOOP ( 'NONE', ( #177, #2396 ) ) ;
#1062 = VECTOR ( 'NONE', #1617, 1000.000000000000000 ) ;
#1063 = DIRECTION ( 'NONE',  ( -1.000000000000000000, 0.000000000000000000, -0.000000000000000000 ) ) ;
#1064 = AXIS2_PLACEMENT_3D ( 'NONE', #1988, #383, #1948 ) ;
#1065 = DIRECTION ( 'NONE',  ( 0.000000000000000000, 1.000000000000000000, 1.221636250687892726E-16 ) ) ;
#1066 = CARTESIAN_POINT ( 'NONE',  ( -12.50000000000000000, 10.49999999999999822, -42.99999999999998579 ) ) ;
#1067 = VECTOR ( 'NONE', #949, 1000.000000000000000 ) ;
#1068 = EDGE_CURVE ( 'NONE', #193, #1916, #1119, .T. ) ;
#1069 = VECTOR ( 'NONE', #1131, 1000.000000000000000 ) ;
#1070 = ORIENTED_EDGE ( 'NONE', *, *, #2224, .T. ) ;
#1071 = DIRECTION ( 'NONE',  ( 0.000000000000000000, 1.000000000000000000, 0.000000000000000000 ) ) ;
#1072 = CARTESIAN_POINT ( 'NONE',  ( 0.000000000000000000, 42.00000000000000000, 0.000000000000000000 ) ) ;
#1073 = AXIS2_PLACEMENT_3D ( 'NONE', #1243, #1038, #1049 ) ;
#1074 = EDGE_CURVE ( 'NONE', #1482, #1952, #1750, .T. ) ;
#1075 = ORIENTED_EDGE ( 'NONE', *, *, #2846, .T. ) ;
#1076 = CARTESIAN_POINT ( 'NONE',  ( -33.49999999999999289, 43.50000000000000711, -48.39999999999998437 ) ) ;
#1077 = EDGE_CURVE ( 'NONE', #1831, #1952, #2397, .T. ) ;
#1078 = ORIENTED_EDGE ( 'NONE', *, *, #2718, .F. ) ;
#1079 = LINE ( 'NONE', #1122, #918 ) ;
#1080 = DIRECTION ( 'NONE',  ( -2.102695122396129916E-16, -1.000000000000000000, 0.000000000000000000 ) ) ;
#1081 = CARTESIAN_POINT ( 'NONE',  ( 11.49999999999999289, 3.000000000000000000, 27.99999999999997868 ) ) ;
#1082 = VERTEX_POINT ( 'NONE', #645 ) ;
#1083 = CARTESIAN_POINT ( 'NONE',  ( 33.49999999999999289, 0.000000000000000000, -46.99999999999998579 ) ) ;
#1084 = ORIENTED_EDGE ( 'NONE', *, *, #1572, .T. ) ;
#1085 = LINE ( 'NONE', #200, #1164 ) ;
#1086 = VERTEX_POINT ( 'NONE', #1526 ) ;
#1087 = EDGE_CURVE ( 'NONE', #400, #2199, #1555, .T. ) ;
#1088 = DIRECTION ( 'NONE',  ( 0.000000000000000000, -0.9796027006414900207, -0.2009441437213313475 ) ) ;
#1089 = VERTEX_POINT ( 'NONE', #399 ) ;
#1090 = EDGE_CURVE ( 'NONE', #1086, #1951, #1059, .T. ) ;
#1091 = CARTESIAN_POINT ( 'NONE',  ( 38.49999999999999289, 43.50000000000000711, 35.99999999999999289 ) ) ;
#1092 = CARTESIAN_POINT ( 'NONE',  ( -37.49999999999999289, 0.000000000000000000, -49.99999999999997868 ) ) ;
#1093 = FACE_OUTER_BOUND ( 'NONE', #1207, .T. ) ;
#1094 = ORIENTED_EDGE ( 'NONE', *, *, #722, .T. ) ;
#1095 = FILL_AREA_STYLE_COLOUR ( '', #33 ) ;
#1096 = DIRECTION ( 'NONE',  ( 0.000000000000000000, 1.000000000000000000, -0.000000000000000000 ) ) ;
#1097 = ORIENTED_EDGE ( 'NONE', *, *, #2519, .F. ) ;
#1098 = CARTESIAN_POINT ( 'NONE',  ( -29.99999999999999645, 42.00000000000000000, 33.00000000000000000 ) ) ;
#1099 = ORIENTED_EDGE ( 'NONE', *, *, #2318, .F. ) ;
#1100 = DIRECTION ( 'NONE',  ( 1.000000000000000000, -0.000000000000000000, 0.000000000000000000 ) ) ;
#1101 = EDGE_CURVE ( 'NONE', #1277, #1409, #2650, .T. ) ;
#1102 = EDGE_LOOP ( 'NONE', ( #2067, #1885, #1464, #2560 ) ) ;
#1103 = CARTESIAN_POINT ( 'NONE',  ( 11.49999999999999645, 46.99999999999998579, 35.99999999999998579 ) ) ;
#1104 = VECTOR ( 'NONE', #464, 1000.000000000000000 ) ;
#1105 = ADVANCED_FACE ( 'NONE', ( #1792 ), #1335, .T. ) ;
#1106 = VECTOR ( 'NONE', #2910, 1000.000000000000000 ) ;
#1107 = LINE ( 'NONE', #463, #1586 ) ;
#1108 = FACE_OUTER_BOUND ( 'NONE', #600, .T. ) ;
#1109 = VECTOR ( 'NONE', #1353, 1000.000000000000000 ) ;
#1110 = ORIENTED_EDGE ( 'NONE', *, *, #1532, .F. ) ;
#1111 = CARTESIAN_POINT ( 'NONE',  ( 37.49999999999987210, 0.000000000000000000, -49.99999999999997868 ) ) ;
#1112 = VECTOR ( 'NONE', #332, 1000.000000000000000 ) ;
#1113 = LINE ( 'NONE', #638, #2180 ) ;
#1114 = VECTOR ( 'NONE', #2451, 1000.000000000000000 ) ;
#1115 = VERTEX_POINT ( 'NONE', #1076 ) ;
#1116 = PLANE ( 'NONE',  #1534 ) ;
#1117 = VERTEX_POINT ( 'NONE', #2865 ) ;
#1118 = AXIS2_PLACEMENT_3D ( 'NONE', #1287, #2172, #2843 ) ;
#1119 = LINE ( 'NONE', #2877, #2601 ) ;
#1120 = AXIS2_PLACEMENT_3D ( 'NONE', #2710, #1562, #1987 ) ;
#1121 = ORIENTED_EDGE ( 'NONE', *, *, #585, .F. ) ;
#1122 = CARTESIAN_POINT ( 'NONE',  ( 51.31205847478877047, 46.99999999999997868, 35.99999999999998579 ) ) ;
#1123 = AXIS2_PLACEMENT_3D ( 'NONE', #1327, #2213, #2687 ) ;
#1124 = LINE ( 'NONE', #421, #2884 ) ;
#1125 = ADVANCED_FACE ( 'NONE', ( #2427 ), #1568, .T. ) ;
#1126 = ORIENTED_EDGE ( 'NONE', *, *, #2159, .F. ) ;
#1127 = DIRECTION ( 'NONE',  ( -0.000000000000000000, -0.000000000000000000, -1.000000000000000000 ) ) ;
#1128 = ADVANCED_FACE ( 'NONE', ( #1761 ), #1543, .T. ) ;
#1129 = CARTESIAN_POINT ( 'NONE',  ( 33.49999999999999289, 47.00000000000000000, 41.00000000000000711 ) ) ;
#1130 = ORIENTED_EDGE ( 'NONE', *, *, #1532, .T. ) ;
#1131 = DIRECTION ( 'NONE',  ( 0.000000000000000000, 0.000000000000000000, -1.000000000000000000 ) ) ;
#1132 = DIRECTION ( 'NONE',  ( 1.000000000000000000, 0.000000000000000000, 0.000000000000000000 ) ) ;
#1133 = LINE ( 'NONE', #2078, #2509 ) ;
#1134 = ORIENTED_EDGE ( 'NONE', *, *, #97, .T. ) ;
#1135 = CARTESIAN_POINT ( 'NONE',  ( -38.49999999999999289, 64.15504675933387091, 35.99999999999998579 ) ) ;
#1136 = DIRECTION ( 'NONE',  ( 0.000000000000000000, 0.000000000000000000, 1.000000000000000000 ) ) ;
#1137 = SHAPE_DEFINITION_REPRESENTATION ( #843, #640 ) ;
#1138 = CARTESIAN_POINT ( 'NONE',  ( -31.50000000000000711, 43.50000000000000711, 35.99999999999999289 ) ) ;
#1139 = ADVANCED_FACE ( 'NONE', ( #441 ), #2412, .F. ) ;
#1140 = ORIENTED_EDGE ( 'NONE', *, *, #1281, .T. ) ;
#1141 =( NAMED_UNIT ( * ) SI_UNIT ( $, .STERADIAN. ) SOLID_ANGLE_UNIT ( ) );
#1142 = CARTESIAN_POINT ( 'NONE',  ( 26.49999999999998579, 43.50000000000000711, -50.99999999999998579 ) ) ;
#1143 = EDGE_CURVE ( 'NONE', #1482, #334, #2635, .T. ) ;
#1144 = ORIENTED_EDGE ( 'NONE', *, *, #2083, .F. ) ;
#1145 = CARTESIAN_POINT ( 'NONE',  ( -38.50000000000000711, 13.00000000000000000, -37.99999999999998579 ) ) ;
#1146 = CARTESIAN_POINT ( 'NONE',  ( -31.50000000000000711, 43.50000000000000711, 35.99999999999999289 ) ) ;
#1147 = CYLINDRICAL_SURFACE ( 'NONE', #1531, 1.000000000000000888 ) ;
#1148 = VERTEX_POINT ( 'NONE', #189 ) ;
#1149 = ORIENTED_EDGE ( 'NONE', *, *, #2249, .T. ) ;
#1150 = CARTESIAN_POINT ( 'NONE',  ( -26.00000000000000711, 33.20000000000000284, 52.99999999999999289 ) ) ;
#1151 = CARTESIAN_POINT ( 'NONE',  ( 12.50000000000000000, 17.99999999999999645, -42.99999999999998579 ) ) ;
#1152 = CARTESIAN_POINT ( 'NONE',  ( 8.499999999999992895, 42.00000000000000000, 52.99999999999999289 ) ) ;
#1153 = VECTOR ( 'NONE', #363, 1000.000000000000000 ) ;
#1154 = VERTEX_POINT ( 'NONE', #2254 ) ;
#1155 = DIRECTION ( 'NONE',  ( 0.000000000000000000, 0.000000000000000000, -1.000000000000000000 ) ) ;
#1156 = VECTOR ( 'NONE', #2684, 1000.000000000000000 ) ;
#1157 = DIRECTION ( 'NONE',  ( 0.000000000000000000, 0.000000000000000000, -1.000000000000000000 ) ) ;
#1158 = VECTOR ( 'NONE', #1703, 1000.000000000000000 ) ;
#1159 = EDGE_LOOP ( 'NONE', ( #2251, #260, #2613, #2665 ) ) ;
#1160 = CARTESIAN_POINT ( 'NONE',  ( 33.49999999999999289, 43.50000000000000711, -48.39999999999998437 ) ) ;
#1161 = ORIENTED_EDGE ( 'NONE', *, *, #691, .T. ) ;
#1162 = CARTESIAN_POINT ( 'NONE',  ( 28.49999999999999645, 3.000000000000000000, -42.99999999999998579 ) ) ;
#1163 = EDGE_CURVE ( 'NONE', #1154, #2871, #1849, .T. ) ;
#1164 = VECTOR ( 'NONE', #878, 1000.000000000000000 ) ;
#1165 = VECTOR ( 'NONE', #597, 1000.000000000000000 ) ;
#1166 = EDGE_LOOP ( 'NONE', ( #1797, #937, #1247, #1465 ) ) ;
#1167 = DIRECTION ( 'NONE',  ( 1.000000000000000000, 0.000000000000000000, -0.000000000000000000 ) ) ;
#1168 = AXIS2_PLACEMENT_3D ( 'NONE', #619, #1559, #631 ) ;
#1169 = LINE ( 'NONE', #736, #2802 ) ;
#1170 = FACE_OUTER_BOUND ( 'NONE', #573, .T. ) ;
#1171 = ORIENTED_EDGE ( 'NONE', *, *, #2864, .T. ) ;
#1172 = CARTESIAN_POINT ( 'NONE',  ( 38.49999999999999289, 43.50000000000000711, 35.99999999999999289 ) ) ;
#1173 = DIRECTION ( 'NONE',  ( -1.000000000000000000, 0.000000000000000000, 0.000000000000000000 ) ) ;
#1174 = VERTEX_POINT ( 'NONE', #940 ) ;
#1175 = PLANE ( 'NONE',  #738 ) ;
#1176 = CARTESIAN_POINT ( 'NONE',  ( -28.50000000000000355, 47.00000000000000000, -42.99999999999998579 ) ) ;
#1177 = EDGE_CURVE ( 'NONE', #2199, #1219, #1578, .T. ) ;
#1178 = ORIENTED_EDGE ( 'NONE', *, *, #2848, .F. ) ;
#1179 = DIRECTION ( 'NONE',  ( 0.000000000000000000, 0.000000000000000000, -1.000000000000000000 ) ) ;
#1180 = EDGE_CURVE ( 'NONE', #526, #681, #2518, .T. ) ;
#1181 = PLANE ( 'NONE',  #2895 ) ;
#1182 = DIRECTION ( 'NONE',  ( 0.000000000000000000, 0.000000000000000000, 1.000000000000000000 ) ) ;
#1183 = CARTESIAN_POINT ( 'NONE',  ( 33.49999999999999289, 0.000000000000000000, -48.39999999999998437 ) ) ;
#1184 = LINE ( 'NONE', #2449, #2181 ) ;
#1185 = ORIENTED_EDGE ( 'NONE', *, *, #2072, .F. ) ;
#1186 = VERTEX_POINT ( 'NONE', #1863 ) ;
#1187 = LINE ( 'NONE', #756, #1024 ) ;
#1188 = DIRECTION ( 'NONE',  ( 0.000000000000000000, 0.000000000000000000, -1.000000000000000000 ) ) ;
#1189 = ORIENTED_EDGE ( 'NONE', *, *, #617, .T. ) ;
#1190 = DIRECTION ( 'NONE',  ( 1.169476500658522213E-16, 0.000000000000000000, 1.000000000000000000 ) ) ;
#1191 = EDGE_CURVE ( 'NONE', #147, #496, #716, .T. ) ;
#1192 = PLANE ( 'NONE',  #1384 ) ;
#1193 = EDGE_CURVE ( 'NONE', #447, #451, #2240, .T. ) ;
#1194 = EDGE_CURVE ( 'NONE', #1499, #2566, #2698, .T. ) ;
#1195 = CLOSED_SHELL ( 'NONE', ( #977, #2058, #1411, #1593, #2332, #762, #244, #2733, #2296, #1788, #456, #870, #672, #2814, #2611, #2905, #2763, #1356, #852, #425, #2020, #2513, #1000, #946, #2530, #185, #1658, #2025, #666, #338, #820, #1805, #2259, #461, #2196, #1933, #1407, #1445, #1216, #45, #2144, #223, #1288, #2211, #1105, #546, #203, #243, #265, #835, #1702, #375, #974, #1684, #1517, #2878, #532, #604, #2139, #765, #614, #1125, #1128, #1139, #2751, #1944, #885, #1237, #1936, #1389, #2720, #409, #2639, #1626, #2620, #566, #1998, #1253, #2308, #2627, #855, #1360, #2173, #1912, #2789, #2228, #2792 ) ) ;
#1196 = DIRECTION ( 'NONE',  ( -0.000000000000000000, 1.000000000000000000, -0.000000000000000000 ) ) ;
#1197 = CARTESIAN_POINT ( 'NONE',  ( -12.50000000000000000, 10.49999999999999822, -52.99999999999998579 ) ) ;
#1198 = EDGE_CURVE ( 'NONE', #611, #628, #925, .T. ) ;
#1199 = VECTOR ( 'NONE', #1577, 1000.000000000000000 ) ;
#1200 = VERTEX_POINT ( 'NONE', #1603 ) ;
#1201 = ORIENTED_EDGE ( 'NONE', *, *, #2774, .T. ) ;
#1202 = DIRECTION ( 'NONE',  ( -1.000000000000000000, 0.000000000000000000, 0.000000000000000000 ) ) ;
#1203 = VECTOR ( 'NONE', #2622, 1000.000000000000000 ) ;
#1204 = DIRECTION ( 'NONE',  ( -0.000000000000000000, 0.000000000000000000, 1.000000000000000000 ) ) ;
#1205 = CIRCLE ( 'NONE', #685, 1.399999999999998579 ) ;
#1206 = VERTEX_POINT ( 'NONE', #264 ) ;
#1207 = EDGE_LOOP ( 'NONE', ( #643, #1332, #1224, #143 ) ) ;
#1208 = VECTOR ( 'NONE', #536, 1000.000000000000000 ) ;
#1209 = CARTESIAN_POINT ( 'NONE',  ( -37.49999999999999289, 0.000000000000000000, 46.00000000000001421 ) ) ;
#1210 = CIRCLE ( 'NONE', #2755, 1.000000000000000888 ) ;
#1211 = CARTESIAN_POINT ( 'NONE',  ( -28.50000000000000355, 47.00000000000000000, -42.99999999999998579 ) ) ;
#1212 = VERTEX_POINT ( 'NONE', #234 ) ;
#1213 = DIRECTION ( 'NONE',  ( 0.000000000000000000, 0.000000000000000000, -1.000000000000000000 ) ) ;
#1214 = VECTOR ( 'NONE', #592, 1000.000000000000000 ) ;
#1215 = CARTESIAN_POINT ( 'NONE',  ( -6.500000000000002665, 47.00000000000000000, 44.49999999999998579 ) ) ;
#1216 = ADVANCED_FACE ( 'NONE', ( #2499, #54 ), #500, .T. ) ;
#1217 = CARTESIAN_POINT ( 'NONE',  ( -38.50000000000000711, 47.00000000000000000, -37.99999999999998579 ) ) ;
#1218 = CARTESIAN_POINT ( 'NONE',  ( -28.50000000000000355, 47.00000000000000000, 42.99999999999999289 ) ) ;
#1219 = VERTEX_POINT ( 'NONE', #1393 ) ;
#1220 = ORIENTED_EDGE ( 'NONE', *, *, #239, .F. ) ;
#1221 = DIRECTION ( 'NONE',  ( 0.000000000000000000, -1.000000000000000000, 0.000000000000000000 ) ) ;
#1222 = EDGE_CURVE ( 'NONE', #2341, #1082, #1133, .T. ) ;
#1223 = FACE_OUTER_BOUND ( 'NONE', #1914, .T. ) ;
#1224 = ORIENTED_EDGE ( 'NONE', *, *, #152, .T. ) ;
#1225 = ORIENTED_EDGE ( 'NONE', *, *, #1649, .T. ) ;
#1226 = CARTESIAN_POINT ( 'NONE',  ( 31.50000000000000711, 3.000000000000000000, 0.000000000000000000 ) ) ;
#1227 = CARTESIAN_POINT ( 'NONE',  ( 0.000000000000000000, 3.000000000000000000, 0.000000000000000000 ) ) ;
#1228 = CARTESIAN_POINT ( 'NONE',  ( -29.99999999999999645, 47.00000000000000000, 44.49999999999998579 ) ) ;
#1229 = LINE ( 'NONE', #2599, #739 ) ;
#1230 = CARTESIAN_POINT ( 'NONE',  ( -33.49999999999999289, 0.000000000000000000, 39.60000000000000853 ) ) ;
#1231 = FACE_OUTER_BOUND ( 'NONE', #601, .T. ) ;
#1232 = EDGE_CURVE ( 'NONE', #910, #2830, #1587, .T. ) ;
#1233 = EDGE_LOOP ( 'NONE', ( #2005, #2278, #342, #167, #2700, #2803, #692, #596 ) ) ;
#1234 = VERTEX_POINT ( 'NONE', #2292 ) ;
#1235 = DIRECTION ( 'NONE',  ( -1.000000000000000000, -0.000000000000000000, -0.000000000000000000 ) ) ;
#1236 = DIRECTION ( 'NONE',  ( 0.000000000000000000, 1.000000000000000000, -0.000000000000000000 ) ) ;
#1237 = ADVANCED_FACE ( 'NONE', ( #730 ), #2027, .F. ) ;
#1238 = EDGE_LOOP ( 'NONE', ( #954, #1140, #2436, #2248 ) ) ;
#1239 = DIRECTION ( 'NONE',  ( 0.000000000000000000, -0.000000000000000000, 1.000000000000000000 ) ) ;
#1240 = FACE_BOUND ( 'NONE', #93, .T. ) ;
#1241 = ORIENTED_EDGE ( 'NONE', *, *, #651, .T. ) ;
#1242 = DIRECTION ( 'NONE',  ( -1.000000000000000000, 0.000000000000000000, 9.912705577010328508E-16 ) ) ;
#1243 = CARTESIAN_POINT ( 'NONE',  ( 0.000000000000000000, 64.15504675933387091, -50.99999999999998579 ) ) ;
#1244 = CARTESIAN_POINT ( 'NONE',  ( 38.49999999999997158, 42.00000000000000000, -43.00000000000000000 ) ) ;
#1245 = CARTESIAN_POINT ( 'NONE',  ( -38.49999999999999289, 43.50000000000000711, 45.00000000000001421 ) ) ;
#1246 = ORIENTED_EDGE ( 'NONE', *, *, #2083, .T. ) ;
#1247 = ORIENTED_EDGE ( 'NONE', *, *, #617, .F. ) ;
#1248 = FACE_OUTER_BOUND ( 'NONE', #760, .T. ) ;
#1249 = VECTOR ( 'NONE', #2719, 1000.000000000000000 ) ;
#1250 = LINE ( 'NONE', #559, #27 ) ;
#1251 = VECTOR ( 'NONE', #226, 1000.000000000000000 ) ;
#1252 = ORIENTED_EDGE ( 'NONE', *, *, #2571, .F. ) ;
#1253 = ADVANCED_FACE ( 'NONE', ( #293 ), #1147, .T. ) ;
#1254 = FACE_OUTER_BOUND ( 'NONE', #1692, .T. ) ;
#1255 = AXIS2_PLACEMENT_3D ( 'NONE', #110, #1890, #1454 ) ;
#1256 = DIRECTION ( 'NONE',  ( 0.000000000000000000, -0.000000000000000000, -1.000000000000000000 ) ) ;
#1257 = ORIENTED_EDGE ( 'NONE', *, *, #671, .F. ) ;
#1258 = EDGE_CURVE ( 'NONE', #2849, #2588, #907, .T. ) ;
#1259 = DIRECTION ( 'NONE',  ( 0.000000000000000000, -1.000000000000000000, 0.000000000000000000 ) ) ;
#1260 = VECTOR ( 'NONE', #890, 1000.000000000000000 ) ;
#1261 = DIRECTION ( 'NONE',  ( 0.000000000000000000, 0.000000000000000000, 1.000000000000000000 ) ) ;
#1262 = LINE ( 'NONE', #164, #2837 ) ;
#1263 = VECTOR ( 'NONE', #565, 1000.000000000000114 ) ;
#1264 = VERTEX_POINT ( 'NONE', #2038 ) ;
#1265 = CARTESIAN_POINT ( 'NONE',  ( 12.50000000000000000, 17.99999999999999645, -45.99999999999998579 ) ) ;
#1266 = DIRECTION ( 'NONE',  ( 0.000000000000000000, -0.000000000000000000, 1.000000000000000000 ) ) ;
#1267 = ORIENTED_EDGE ( 'NONE', *, *, #1679, .T. ) ;
#1268 = CARTESIAN_POINT ( 'NONE',  ( 33.49999999999999289, 47.00000000000000000, -46.99999999999998579 ) ) ;
#1269 = FACE_OUTER_BOUND ( 'NONE', #2215, .T. ) ;
#1270 = EDGE_CURVE ( 'NONE', #2395, #2617, #1825, .T. ) ;
#1271 = DIRECTION ( 'NONE',  ( 0.000000000000000000, 1.221636250687892726E-16, -1.000000000000000000 ) ) ;
#1272 = DIRECTION ( 'NONE',  ( -1.000000000000000000, -0.000000000000000000, -0.000000000000000000 ) ) ;
#1273 = ORIENTED_EDGE ( 'NONE', *, *, #1538, .F. ) ;
#1274 = CARTESIAN_POINT ( 'NONE',  ( 31.50000000000000711, 3.000000000000002665, -43.00000000000000000 ) ) ;
#1275 = DIRECTION ( 'NONE',  ( 1.000000000000000000, 0.000000000000000000, 0.000000000000000000 ) ) ;
#1276 = ORIENTED_EDGE ( 'NONE', *, *, #1180, .F. ) ;
#1277 = VERTEX_POINT ( 'NONE', #1162 ) ;
#1278 = CARTESIAN_POINT ( 'NONE',  ( 31.50000000000000711, 42.00000000000000000, -45.99999999999998579 ) ) ;
#1279 = VERTEX_POINT ( 'NONE', #2056 ) ;
#1280 = DIRECTION ( 'NONE',  ( -5.051920630050015155E-17, -0.2009441437213313753, 0.9796027006414901317 ) ) ;
#1281 = EDGE_CURVE ( 'NONE', #496, #439, #1837, .T. ) ;
#1282 = CARTESIAN_POINT ( 'NONE',  ( 20.48439022905929718, 47.00000000000000000, -37.09999999999998721 ) ) ;
#1283 = LINE ( 'NONE', #2347, #2406 ) ;
#1284 = EDGE_CURVE ( 'NONE', #442, #998, #1615, .T. ) ;
#1285 = EDGE_CURVE ( 'NONE', #1928, #502, #1250, .T. ) ;
#1286 = VERTEX_POINT ( 'NONE', #2773 ) ;
#1287 = CARTESIAN_POINT ( 'NONE',  ( -37.49999999999999289, 3.000000000000000000, 45.00000000000001421 ) ) ;
#1288 = ADVANCED_FACE ( 'NONE', ( #528 ), #1421, .F. ) ;
#1289 = LINE ( 'NONE', #1550, #2413 ) ;
#1290 = ORIENTED_EDGE ( 'NONE', *, *, #1395, .F. ) ;
#1291 = VERTEX_POINT ( 'NONE', #2339 ) ;
#1292 = DIRECTION ( 'NONE',  ( 0.000000000000000000, -1.000000000000000000, 0.000000000000000000 ) ) ;
#1293 = AXIS2_PLACEMENT_3D ( 'NONE', #1326, #674, #883 ) ;
#1294 = ORIENTED_EDGE ( 'NONE', *, *, #1395, .T. ) ;
#1295 = AXIS2_PLACEMENT_3D ( 'NONE', #2638, #459, #2029 ) ;
#1296 = CARTESIAN_POINT ( 'NONE',  ( -28.50000000000000355, 47.00000000000000000, -42.99999999999998579 ) ) ;
#1297 = AXIS2_PLACEMENT_3D ( 'NONE', #175, #202, #1993 ) ;
#1298 = LINE ( 'NONE', #1984, #2233 ) ;
#1299 = CARTESIAN_POINT ( 'NONE',  ( 38.49999999999997158, 64.15504675933387091, -43.00000000000000000 ) ) ;
#1300 = AXIS2_PLACEMENT_3D ( 'NONE', #2010, #922, #9 ) ;
#1301 = EDGE_CURVE ( 'NONE', #1634, #526, #995, .T. ) ;
#1302 = VECTOR ( 'NONE', #2238, 1000.000000000000000 ) ;
#1303 = ORIENTED_EDGE ( 'NONE', *, *, #2156, .F. ) ;
#1304 = DIRECTION ( 'NONE',  ( 0.000000000000000000, -1.000000000000000000, 0.000000000000000000 ) ) ;
#1305 = VECTOR ( 'NONE', #36, 1000.000000000000000 ) ;
#1306 = EDGE_CURVE ( 'NONE', #112, #2465, #1018, .T. ) ;
#1307 = EDGE_LOOP ( 'NONE', ( #887, #776, #145, #2205, #2866, #130 ) ) ;
#1308 = LINE ( 'NONE', #101, #2415 ) ;
#1309 = AXIS2_PLACEMENT_3D ( 'NONE', #2523, #286, #2507 ) ;
#1310 = VERTEX_POINT ( 'NONE', #1923 ) ;
#1311 = CARTESIAN_POINT ( 'NONE',  ( 8.499999999999992895, 50.34637223974763742, 36.68643533123027112 ) ) ;
#1312 = EDGE_LOOP ( 'NONE', ( #2520, #419, #618, #1536 ) ) ;
#1313 = LINE ( 'NONE', #2015, #779 ) ;
#1314 = EDGE_LOOP ( 'NONE', ( #2608, #339, #430, #2177, #1874, #2125, #2335, #2903, #1121 ) ) ;
#1315 = CARTESIAN_POINT ( 'NONE',  ( -6.500000000000002665, 42.00000000000000000, 45.99999999999998579 ) ) ;
#1316 = DIRECTION ( 'NONE',  ( -1.000000000000000000, 1.577021341797097314E-16, 0.000000000000000000 ) ) ;
#1317 = ORIENTED_EDGE ( 'NONE', *, *, #1774, .T. ) ;
#1318 = CARTESIAN_POINT ( 'NONE',  ( 30.00000000000000355, 42.00000000000000000, 44.49999999999998579 ) ) ;
#1319 = EDGE_CURVE ( 'NONE', #451, #1200, #410, .T. ) ;
#1320 = VERTEX_POINT ( 'NONE', #2787 ) ;
#1321 = LINE ( 'NONE', #1145, #2753 ) ;
#1322 = ORIENTED_EDGE ( 'NONE', *, *, #1725, .F. ) ;
#1323 = CARTESIAN_POINT ( 'NONE',  ( 8.499999999999992895, -15.24828759089469443, 27.99999999999998224 ) ) ;
#1324 = EDGE_CURVE ( 'NONE', #1286, #1542, #1030, .T. ) ;
#1325 = ORIENTED_EDGE ( 'NONE', *, *, #520, .F. ) ;
#1326 = CARTESIAN_POINT ( 'NONE',  ( 33.49999999999999289, 43.50000000000000711, -46.99999999999998579 ) ) ;
#1327 = CARTESIAN_POINT ( 'NONE',  ( -29.99999999999999645, 42.00000000000000000, 44.49999999999998579 ) ) ;
#1328 = PLANE ( 'NONE',  #356 ) ;
#1329 = ORIENTED_EDGE ( 'NONE', *, *, #1661, .T. ) ;
#1330 = LINE ( 'NONE', #2644, #1027 ) ;
#1331 = DIRECTION ( 'NONE',  ( -0.000000000000000000, -0.000000000000000000, 1.000000000000000000 ) ) ;
#1332 = ORIENTED_EDGE ( 'NONE', *, *, #2492, .T. ) ;
#1333 = DIRECTION ( 'NONE',  ( 1.000000000000000000, 0.000000000000000000, 0.000000000000000000 ) ) ;
#1334 = EDGE_LOOP ( 'NONE', ( #1325, #2479, #2112, #2808, #2502, #2482, #1956, #1977 ) ) ;
#1335 = PLANE ( 'NONE',  #1674 ) ;
#1336 = EDGE_CURVE ( 'NONE', #2370, #1364, #1937, .T. ) ;
#1337 = ORIENTED_EDGE ( 'NONE', *, *, #2642, .F. ) ;
#1338 = CARTESIAN_POINT ( 'NONE',  ( -33.49999999999999289, 0.000000000000000000, -45.59999999999998721 ) ) ;
#1339 = VECTOR ( 'NONE', #1182, 1000.000000000000000 ) ;
#1340 = EDGE_CURVE ( 'NONE', #282, #1801, #819, .T. ) ;
#1341 = VECTOR ( 'NONE', #658, 1000.000000000000000 ) ;
#1342 =( NAMED_UNIT ( * ) SI_UNIT ( $, .STERADIAN. ) SOLID_ANGLE_UNIT ( ) );
#1343 = DIRECTION ( 'NONE',  ( 1.000000000000000000, 0.000000000000000000, 0.000000000000000000 ) ) ;
#1344 = VECTOR ( 'NONE', #2122, 1000.000000000000000 ) ;
#1345 = ORIENTED_EDGE ( 'NONE', *, *, #1519, .F. ) ;
#1346 = PRESENTATION_STYLE_ASSIGNMENT (( #2872 ) ) ;
#1347 = AXIS2_PLACEMENT_3D ( 'NONE', #1001, #2779, #357 ) ;
#1348 = CARTESIAN_POINT ( 'NONE',  ( -9.500000000000005329, 42.00000000000000000, 45.99999999999998579 ) ) ;
#1349 = EDGE_LOOP ( 'NONE', ( #864, #860, #160, #514 ) ) ;
#1350 = LINE ( 'NONE', #470, #927 ) ;
#1351 = ORIENTED_EDGE ( 'NONE', *, *, #2846, .F. ) ;
#1352 = VECTOR ( 'NONE', #423, 1000.000000000000000 ) ;
#1353 = DIRECTION ( 'NONE',  ( 1.000000000000000000, -0.000000000000000000, -0.000000000000000000 ) ) ;
#1354 = ORIENTED_EDGE ( 'NONE', *, *, #840, .T. ) ;
#1355 = LINE ( 'NONE', #2183, #212 ) ;
#1356 = ADVANCED_FACE ( 'NONE', ( #128 ), #304, .T. ) ;
#1357 = CARTESIAN_POINT ( 'NONE',  ( 26.49999999999997868, 64.15504675933387091, -50.99999999999998579 ) ) ;
#1358 = APPLICATION_PROTOCOL_DEFINITION ( 'draft international standard', 'automotive_design', 1998, #768 ) ;
#1359 = CARTESIAN_POINT ( 'NONE',  ( -9.500000000000001776, 2.999999999999999112, 45.99999999999998579 ) ) ;
#1360 = ADVANCED_FACE ( 'NONE', ( #1223 ), #1907, .T. ) ;
#1361 = ORIENTED_EDGE ( 'NONE', *, *, #1751, .F. ) ;
#1362 = DIRECTION ( 'NONE',  ( 0.000000000000000000, -1.000000000000000000, 0.000000000000000000 ) ) ;
#1363 = DIRECTION ( 'NONE',  ( 0.000000000000000000, -0.000000000000000000, -1.000000000000000000 ) ) ;
#1364 = VERTEX_POINT ( 'NONE', #2806 ) ;
#1365 = DIRECTION ( 'NONE',  ( -1.000000000000000000, -0.000000000000000000, -9.912705577010348229E-16 ) ) ;
#1366 = DIRECTION ( 'NONE',  ( 0.000000000000000000, 0.000000000000000000, -1.000000000000000000 ) ) ;
#1367 = CARTESIAN_POINT ( 'NONE',  ( 26.49999999999999645, 43.50000000000000711, 46.00000000000001421 ) ) ;
#1368 = EDGE_LOOP ( 'NONE', ( #2011, #482, #2855, #621 ) ) ;
#1369 = DIRECTION ( 'NONE',  ( 0.000000000000000000, 0.000000000000000000, -1.000000000000000000 ) ) ;
#1370 = CARTESIAN_POINT ( 'NONE',  ( 30.00000000000000000, 43.50000000000000711, 27.99999999999998934 ) ) ;
#1371 = CARTESIAN_POINT ( 'NONE',  ( 28.49999999999999645, 47.00000000000000000, 42.99999999999999289 ) ) ;
#1372 = ORIENTED_EDGE ( 'NONE', *, *, #2624, .T. ) ;
#1373 = LINE ( 'NONE', #1172, #372 ) ;
#1374 = DIRECTION ( 'NONE',  ( 0.000000000000000000, -0.000000000000000000, -1.000000000000000000 ) ) ;
#1375 = ORIENTED_EDGE ( 'NONE', *, *, #1503, .F. ) ;
#1376 = CARTESIAN_POINT ( 'NONE',  ( 11.49999999999999645, 46.99999999999998579, 35.99999999999998579 ) ) ;
#1377 = EDGE_CURVE ( 'NONE', #1659, #4, #96, .T. ) ;
#1378 = ORIENTED_EDGE ( 'NONE', *, *, #996, .F. ) ;
#1379 = DIRECTION ( 'NONE',  ( -0.000000000000000000, -1.000000000000000000, -0.000000000000000000 ) ) ;
#1380 = EDGE_LOOP ( 'NONE', ( #300, #941, #963, #158 ) ) ;
#1381 = DIRECTION ( 'NONE',  ( 0.000000000000000000, -1.000000000000000000, 0.000000000000000000 ) ) ;
#1382 = DIRECTION ( 'NONE',  ( 1.000000000000000000, 0.000000000000000000, 0.000000000000000000 ) ) ;
#1383 = CARTESIAN_POINT ( 'NONE',  ( -12.49999999999999645, 10.49999999999999467, -42.99999999999998579 ) ) ;
#1384 = AXIS2_PLACEMENT_3D ( 'NONE', #2060, #2780, #2477 ) ;
#1385 = ORIENTED_EDGE ( 'NONE', *, *, #1498, .F. ) ;
#1386 = DIRECTION ( 'NONE',  ( -1.000000000000000000, 0.000000000000000000, 1.982541115402069646E-15 ) ) ;
#1387 = AXIS2_PLACEMENT_3D ( 'NONE', #1047, #1470, #999 ) ;
#1388 = DIRECTION ( 'NONE',  ( 0.000000000000000000, 0.000000000000000000, -1.000000000000000000 ) ) ;
#1389 = ADVANCED_FACE ( 'NONE', ( #2152 ), #83, .F. ) ;
#1390 = VECTOR ( 'NONE', #2267, 1000.000000000000000 ) ;
#1391 = ORIENTED_EDGE ( 'NONE', *, *, #866, .F. ) ;
#1392 = CARTESIAN_POINT ( 'NONE',  ( 11.49999999999999645, 42.00000000000000000, 45.99999999999998579 ) ) ;
#1393 = CARTESIAN_POINT ( 'NONE',  ( -28.50000000000000355, 42.10000000000000853, 12.50000000000000533 ) ) ;
#1394 = AXIS2_PLACEMENT_3D ( 'NONE', #299, #2783, #1462 ) ;
#1395 = EDGE_CURVE ( 'NONE', #1801, #1928, #758, .T. ) ;
#1396 = CIRCLE ( 'NONE', #644, 1.000000000000000888 ) ;
#1397 = ORIENTED_EDGE ( 'NONE', *, *, #3, .F. ) ;
#1398 = CYLINDRICAL_SURFACE ( 'NONE', #2797, 1.000000000000000888 ) ;
#1399 = VECTOR ( 'NONE', #1844, 1000.000000000000000 ) ;
#1400 = FACE_OUTER_BOUND ( 'NONE', #2164, .T. ) ;
#1401 = CARTESIAN_POINT ( 'NONE',  ( -29.99999999999999645, 47.00000000000000000, 44.49999999999998579 ) ) ;
#1402 = CARTESIAN_POINT ( 'NONE',  ( -6.500000000000005329, 30.50000000000000000, 52.99999999999999289 ) ) ;
#1403 = PLANE ( 'NONE',  #2319 ) ;
#1404 = ORIENTED_EDGE ( 'NONE', *, *, #1806, .F. ) ;
#1405 = ORIENTED_EDGE ( 'NONE', *, *, #404, .F. ) ;
#1406 = CARTESIAN_POINT ( 'NONE',  ( -38.49999999999999289, 43.50000000000000711, 45.00000000000001421 ) ) ;
#1407 = ADVANCED_FACE ( 'NONE', ( #540 ), #1437, .T. ) ;
#1408 = CARTESIAN_POINT ( 'NONE',  ( -29.99999999999999645, 42.00000000000000000, 44.49999999999998579 ) ) ;
#1409 = VERTEX_POINT ( 'NONE', #350 ) ;
#1410 = ORIENTED_EDGE ( 'NONE', *, *, #495, .F. ) ;
#1411 = ADVANCED_FACE ( 'NONE', ( #794 ), #572, .F. ) ;
#1412 = DIRECTION ( 'NONE',  ( 0.000000000000000000, -1.000000000000000000, 0.000000000000000000 ) ) ;
#1413 = CARTESIAN_POINT ( 'NONE',  ( -9.500000000000005329, 47.00000000000000000, 52.99999999999999289 ) ) ;
#1414 = EDGE_CURVE ( 'NONE', #978, #577, #834, .T. ) ;
#1415 = CARTESIAN_POINT ( 'NONE',  ( -26.00000000000000711, 43.50000000000000711, 45.99999999999998579 ) ) ;
#1416 = DIRECTION ( 'NONE',  ( 0.000000000000000000, -1.000000000000000000, 0.000000000000000000 ) ) ;
#1417 = CARTESIAN_POINT ( 'NONE',  ( -37.49999999999999289, 0.000000000000000000, 46.00000000000001421 ) ) ;
#1418 = VERTEX_POINT ( 'NONE', #1716 ) ;
#1419 = EDGE_LOOP ( 'NONE', ( #1201, #2306, #1827, #667, #1012, #1257 ) ) ;
#1420 = FACE_OUTER_BOUND ( 'NONE', #882, .T. ) ;
#1421 = PLANE ( 'NONE',  #2604 ) ;
#1422 = EDGE_LOOP ( 'NONE', ( #626, #2289, #1616, #2160 ) ) ;
#1423 = ORIENTED_EDGE ( 'NONE', *, *, #2662, .F. ) ;
#1424 = CARTESIAN_POINT ( 'NONE',  ( 38.49999999999999289, 64.15504675933387091, 35.99999999999999289 ) ) ;
#1425 = EDGE_CURVE ( 'NONE', #2625, #2356, #1205, .T. ) ;
#1426 = FACE_OUTER_BOUND ( 'NONE', #2202, .T. ) ;
#1427 = CARTESIAN_POINT ( 'NONE',  ( -31.49999999999999289, 43.10000000000000853, 11.50000000000000711 ) ) ;
#1428 = EDGE_CURVE ( 'NONE', #1801, #221, #598, .T. ) ;
#1429 = LINE ( 'NONE', #523, #836 ) ;
#1430 = LINE ( 'NONE', #2315, #494 ) ;
#1431 = CARTESIAN_POINT ( 'NONE',  ( -29.99999999999999645, 43.50000000000000711, 44.49999999999998579 ) ) ;
#1432 = AXIS2_PLACEMENT_3D ( 'NONE', #1518, #2799, #105 ) ;
#1433 = ORIENTED_EDGE ( 'NONE', *, *, #1198, .F. ) ;
#1434 = ORIENTED_EDGE ( 'NONE', *, *, #1222, .F. ) ;
#1435 = FACE_OUTER_BOUND ( 'NONE', #235, .T. ) ;
#1436 = VECTOR ( 'NONE', #648, 1000.000000000000000 ) ;
#1437 = PLANE ( 'NONE',  #547 ) ;
#1438 = AXIS2_PLACEMENT_3D ( 'NONE', #2845, #1304, #1511 ) ;
#1439 = ORIENTED_EDGE ( 'NONE', *, *, #893, .T. ) ;
#1440 = ORIENTED_EDGE ( 'NONE', *, *, #1896, .F. ) ;
#1441 = VECTOR ( 'NONE', #1136, 1000.000000000000000 ) ;
#1442 = DIRECTION ( 'NONE',  ( 0.000000000000000000, 0.000000000000000000, -1.000000000000000000 ) ) ;
#1443 = AXIS2_PLACEMENT_3D ( 'NONE', #571, #818, #2352 ) ;
#1444 = CARTESIAN_POINT ( 'NONE',  ( 33.49999999999999289, 43.50000000000000711, 39.60000000000000853 ) ) ;
#1445 = ADVANCED_FACE ( 'NONE', ( #1055, #1735, #2204, #1757, #2619 ), #198, .F. ) ;
#1446 = CIRCLE ( 'NONE', #176, 1.000000000000000888 ) ;
#1447 = DIRECTION ( 'NONE',  ( 0.000000000000000000, 1.000000000000000000, 0.000000000000000000 ) ) ;
#1448 = DIRECTION ( 'NONE',  ( -1.000000000000000000, -0.000000000000000000, -0.000000000000000000 ) ) ;
#1449 = EDGE_CURVE ( 'NONE', #439, #2355, #2162, .T. ) ;
#1450 = CARTESIAN_POINT ( 'NONE',  ( 0.000000000000000000, 0.000000000000000000, -50.99999999999998579 ) ) ;
#1451 = VERTEX_POINT ( 'NONE', #2646 ) ;
#1452 = ORIENTED_EDGE ( 'NONE', *, *, #82, .F. ) ;
#1453 = FACE_OUTER_BOUND ( 'NONE', #2023, .T. ) ;
#1454 = DIRECTION ( 'NONE',  ( 0.000000000000000000, 0.000000000000000000, 1.000000000000000000 ) ) ;
#1455 = ORIENTED_EDGE ( 'NONE', *, *, #1567, .T. ) ;
#1456 = EDGE_LOOP ( 'NONE', ( #1185, #2439, #1604, #291, #1500, #2225, #1816, #1322, #1032 ) ) ;
#1457 = CARTESIAN_POINT ( 'NONE',  ( 37.49999999999987210, 43.50000000000000711, -49.99999999999997868 ) ) ;
#1458 = CYLINDRICAL_SURFACE ( 'NONE', #1347, 1.399999999999998579 ) ;
#1459 = LINE ( 'NONE', #161, #2360 ) ;
#1460 = CARTESIAN_POINT ( 'NONE',  ( -37.49999999999999289, 0.000000000000000000, -50.99999999999998579 ) ) ;
#1461 = CARTESIAN_POINT ( 'NONE',  ( -30.00000000000000711, 47.00000000000000000, -44.49999999999998579 ) ) ;
#1462 = DIRECTION ( 'NONE',  ( 1.000000000000000000, 0.000000000000000000, 0.000000000000000000 ) ) ;
#1463 = EDGE_CURVE ( 'NONE', #1115, #2031, #123, .T. ) ;
#1464 = ORIENTED_EDGE ( 'NONE', *, *, #1862, .F. ) ;
#1465 = ORIENTED_EDGE ( 'NONE', *, *, #355, .F. ) ;
#1466 = FACE_OUTER_BOUND ( 'NONE', #2197, .T. ) ;
#1467 = CARTESIAN_POINT ( 'NONE',  ( -33.49999999999999289, 47.00000000000000000, -46.99999999999998579 ) ) ;
#1468 = EDGE_CURVE ( 'NONE', #1838, #748, #2702, .T. ) ;
#1469 = ORIENTED_EDGE ( 'NONE', *, *, #1258, .T. ) ;
#1470 = DIRECTION ( 'NONE',  ( -1.000000000000000000, 0.000000000000000000, 0.000000000000000000 ) ) ;
#1471 = DIRECTION ( 'NONE',  ( 0.000000000000000000, 0.000000000000000000, -1.000000000000000000 ) ) ;
#1472 = ORIENTED_EDGE ( 'NONE', *, *, #2534, .T. ) ;
#1473 = CARTESIAN_POINT ( 'NONE',  ( -31.49999999999999289, 13.00000000000000000, -37.99999999999998579 ) ) ;
#1474 = CARTESIAN_POINT ( 'NONE',  ( -9.500000000000005329, 47.00000000000000000, 44.49999999999998579 ) ) ;
#1475 = LINE ( 'NONE', #2362, #1153 ) ;
#1476 = VERTEX_POINT ( 'NONE', #2217 ) ;
#1477 = DIRECTION ( 'NONE',  ( 0.000000000000000000, 0.000000000000000000, -1.000000000000000000 ) ) ;
#1478 = VECTOR ( 'NONE', #2030, 1000.000000000000000 ) ;
#1479 = CARTESIAN_POINT ( 'NONE',  ( 31.50000000000000711, 47.00000000000000000, -37.09999999999998721 ) ) ;
#1480 = EDGE_CURVE ( 'NONE', #1186, #8, #1113, .T. ) ;
#1481 = VECTOR ( 'NONE', #2833, 1000.000000000000000 ) ;
#1482 = VERTEX_POINT ( 'NONE', #1522 ) ;
#1483 = ORIENTED_EDGE ( 'NONE', *, *, #92, .F. ) ;
#1484 = LINE ( 'NONE', #823, #1621 ) ;
#1485 = EDGE_CURVE ( 'NONE', #2416, #1850, #2423, .T. ) ;
#1486 = VECTOR ( 'NONE', #250, 1000.000000000000000 ) ;
#1487 = AXIS2_PLACEMENT_3D ( 'NONE', #271, #2522, #2731 ) ;
#1488 = CARTESIAN_POINT ( 'NONE',  ( -31.49999999999999289, 3.000000000000000000, -37.99999999999998579 ) ) ;
#1489 = VECTOR ( 'NONE', #1333, 1000.000000000000000 ) ;
#1490 = LINE ( 'NONE', #2798, #34 ) ;
#1491 = AXIS2_PLACEMENT_3D ( 'NONE', #2838, #828, #2116 ) ;
#1492 = CARTESIAN_POINT ( 'NONE',  ( -6.500000000000005329, 30.50000000000000000, 42.99999999999999289 ) ) ;
#1493 = AXIS2_PLACEMENT_3D ( 'NONE', #752, #699, #2525 ) ;
#1494 = ORIENTED_EDGE ( 'NONE', *, *, #602, .F. ) ;
#1495 = LINE ( 'NONE', #211, #1582 ) ;
#1496 = LINE ( 'NONE', #2382, #1908 ) ;
#1497 = ORIENTED_EDGE ( 'NONE', *, *, #2354, .F. ) ;
#1498 = EDGE_CURVE ( 'NONE', #611, #2108, #848, .T. ) ;
#1499 = VERTEX_POINT ( 'NONE', #396 ) ;
#1500 = ORIENTED_EDGE ( 'NONE', *, *, #1622, .F. ) ;
#1501 = LINE ( 'NONE', #133, #359 ) ;
#1502 = EDGE_CURVE ( 'NONE', #2775, #910, #2663, .T. ) ;
#1503 = EDGE_CURVE ( 'NONE', #503, #1879, #1289, .T. ) ;
#1504 = ORIENTED_EDGE ( 'NONE', *, *, #757, .T. ) ;
#1505 = DIRECTION ( 'NONE',  ( 0.000000000000000000, 0.000000000000000000, 1.000000000000000000 ) ) ;
#1506 = EDGE_CURVE ( 'NONE', #63, #1264, #169, .T. ) ;
#1507 = FACE_OUTER_BOUND ( 'NONE', #2678, .T. ) ;
#1508 = PLANE ( 'NONE',  #2504 ) ;
#1509 = ORIENTED_EDGE ( 'NONE', *, *, #983, .T. ) ;
#1510 = CARTESIAN_POINT ( 'NONE',  ( 33.49999999999999289, 0.000000000000000000, -45.59999999999998721 ) ) ;
#1511 = DIRECTION ( 'NONE',  ( 0.000000000000000000, 0.000000000000000000, -1.000000000000000000 ) ) ;
#1512 = VERTEX_POINT ( 'NONE', #1747 ) ;
#1513 = ORIENTED_EDGE ( 'NONE', *, *, #1896, .T. ) ;
#1514 = DIRECTION ( 'NONE',  ( 1.000000000000000000, -0.000000000000000000, -0.000000000000000000 ) ) ;
#1515 = ORIENTED_EDGE ( 'NONE', *, *, #1588, .F. ) ;
#1516 = DIRECTION ( 'NONE',  ( -0.000000000000000000, 1.000000000000000000, -0.000000000000000000 ) ) ;
#1517 = ADVANCED_FACE ( 'NONE', ( #213 ), #2007, .T. ) ;
#1518 = CARTESIAN_POINT ( 'NONE',  ( -6.500000000000005329, 30.50000000000000000, 52.99999999999999289 ) ) ;
#1519 = EDGE_CURVE ( 'NONE', #484, #1887, #1496, .T. ) ;
#1520 = ORIENTED_EDGE ( 'NONE', *, *, #2424, .F. ) ;
#1521 = CARTESIAN_POINT ( 'NONE',  ( -30.00000000000000711, 43.50000000000000711, -44.49999999999998579 ) ) ;
#1522 = CARTESIAN_POINT ( 'NONE',  ( 8.499999999999992895, 3.000000000000000000, 27.99999999999998224 ) ) ;
#1523 = ORIENTED_EDGE ( 'NONE', *, *, #57, .F. ) ;
#1524 = DIRECTION ( 'NONE',  ( 0.000000000000000000, 1.000000000000000000, -0.000000000000000000 ) ) ;
#1525 = ORIENTED_EDGE ( 'NONE', *, *, #1502, .F. ) ;
#1526 = CARTESIAN_POINT ( 'NONE',  ( -38.49999999999997868, 43.50000000000000711, -49.99999999999997868 ) ) ;
#1527 = VECTOR ( 'NONE', #1755, 1000.000000000000000 ) ;
#1528 = ORIENTED_EDGE ( 'NONE', *, *, #1698, .T. ) ;
#1529 = VECTOR ( 'NONE', #13, 1000.000000000000000 ) ;
#1530 = FACE_OUTER_BOUND ( 'NONE', #2596, .T. ) ;
#1531 = AXIS2_PLACEMENT_3D ( 'NONE', #1644, #11, #1188 ) ;
#1532 = EDGE_CURVE ( 'NONE', #1212, #388, #2407, .T. ) ;
#1533 = CARTESIAN_POINT ( 'NONE',  ( -33.49999999999999289, 0.000000000000000000, 42.40000000000000568 ) ) ;
#1534 = AXIS2_PLACEMENT_3D ( 'NONE', #21, #452, #2890 ) ;
#1535 = VECTOR ( 'NONE', #1990, 1000.000000000000000 ) ;
#1536 = ORIENTED_EDGE ( 'NONE', *, *, #443, .T. ) ;
#1537 = CARTESIAN_POINT ( 'NONE',  ( -33.49999999999999289, 43.50000000000000711, 39.60000000000000853 ) ) ;
#1538 = EDGE_CURVE ( 'NONE', #574, #663, #1976, .T. ) ;
#1539 = CARTESIAN_POINT ( 'NONE',  ( 12.50000000000000000, 17.99999999999999645, -52.99999999999998579 ) ) ;
#1540 = AXIS2_PLACEMENT_3D ( 'NONE', #2331, #814, #362 ) ;
#1541 = CARTESIAN_POINT ( 'NONE',  ( -28.50000000000000355, 3.000000000000000000, 42.99999999999999289 ) ) ;
#1542 = VERTEX_POINT ( 'NONE', #1845 ) ;
#1543 = PLANE ( 'NONE',  #781 ) ;
#1544 = ORIENTED_EDGE ( 'NONE', *, *, #728, .F. ) ;
#1545 = CARTESIAN_POINT ( 'NONE',  ( -37.49999999999999289, 43.50000000000000711, 45.00000000000001421 ) ) ;
#1546 = DIRECTION ( 'NONE',  ( -0.000000000000000000, -0.000000000000000000, -1.000000000000000000 ) ) ;
#1547 = DIRECTION ( 'NONE',  ( 0.000000000000000000, -0.000000000000000000, 1.000000000000000000 ) ) ;
#1548 = ORIENTED_EDGE ( 'NONE', *, *, #2004, .T. ) ;
#1549 = PLANE ( 'NONE',  #1120 ) ;
#1550 = CARTESIAN_POINT ( 'NONE',  ( -29.99999999999999645, 47.00000000000000000, 44.49999999999998579 ) ) ;
#1551 = EDGE_CURVE ( 'NONE', #2588, #574, #830, .T. ) ;
#1552 = ORIENTED_EDGE ( 'NONE', *, *, #1649, .F. ) ;
#1553 = CARTESIAN_POINT ( 'NONE',  ( 37.49999999999987210, -0.000000000000000000, -50.99999999999998579 ) ) ;
#1554 = ORIENTED_EDGE ( 'NONE', *, *, #675, .T. ) ;
#1555 = LINE ( 'NONE', #1953, #683 ) ;
#1556 = EDGE_CURVE ( 'NONE', #2465, #199, #2236, .T. ) ;
#1557 = ORIENTED_EDGE ( 'NONE', *, *, #2462, .F. ) ;
#1558 = DIRECTION ( 'NONE',  ( 0.000000000000000000, -1.221636250687892726E-16, 1.000000000000000000 ) ) ;
#1559 = DIRECTION ( 'NONE',  ( 0.000000000000000000, -1.000000000000000000, 0.000000000000000000 ) ) ;
#1560 = LINE ( 'NONE', #1299, #1104 ) ;
#1561 = VERTEX_POINT ( 'NONE', #481 ) ;
#1562 = DIRECTION ( 'NONE',  ( 0.000000000000000000, -1.000000000000000000, 0.000000000000000000 ) ) ;
#1563 = DIRECTION ( 'NONE',  ( 0.000000000000000000, 0.000000000000000000, 1.000000000000000000 ) ) ;
#1564 = VERTEX_POINT ( 'NONE', #1348 ) ;
#1565 = LINE ( 'NONE', #1822, #1069 ) ;
#1566 = CARTESIAN_POINT ( 'NONE',  ( -9.500000000000005329, 33.20000000000001705, 46.00000000000001421 ) ) ;
#1567 = EDGE_CURVE ( 'NONE', #2290, #484, #2493, .T. ) ;
#1568 = PLANE ( 'NONE',  #1297 ) ;
#1569 = VECTOR ( 'NONE', #2909, 1000.000000000000000 ) ;
#1570 = ORIENTED_EDGE ( 'NONE', *, *, #7, .F. ) ;
#1571 = VERTEX_POINT ( 'NONE', #1611 ) ;
#1572 = EDGE_CURVE ( 'NONE', #837, #1646, #723, .T. ) ;
#1573 = PLANE ( 'NONE',  #1295 ) ;
#1574 = VECTOR ( 'NONE', #1683, 1000.000000000000000 ) ;
#1575 = VECTOR ( 'NONE', #1828, 1000.000000000000000 ) ;
#1576 = LINE ( 'NONE', #1413, #30 ) ;
#1577 = DIRECTION ( 'NONE',  ( 0.000000000000000000, 0.000000000000000000, -1.000000000000000000 ) ) ;
#1578 = CIRCLE ( 'NONE', #1724, 1.000000000000000888 ) ;
#1579 = ORIENTED_EDGE ( 'NONE', *, *, #1163, .T. ) ;
#1580 = VECTOR ( 'NONE', #1852, 1000.000000000000000 ) ;
#1581 = CARTESIAN_POINT ( 'NONE',  ( -28.50000000000000355, 47.00000000000000000, -37.99999999999998579 ) ) ;
#1582 = VECTOR ( 'NONE', #1362, 1000.000000000000000 ) ;
#1583 = ORIENTED_EDGE ( 'NONE', *, *, #2475, .T. ) ;
#1584 = DIRECTION ( 'NONE',  ( 1.000000000000000000, -0.000000000000000000, -0.000000000000000000 ) ) ;
#1585 = VERTEX_POINT ( 'NONE', #902 ) ;
#1586 = VECTOR ( 'NONE', #1080, 1000.000000000000000 ) ;
#1587 = LINE ( 'NONE', #1408, #1996 ) ;
#1588 = EDGE_CURVE ( 'NONE', #1785, #1148, #2723, .T. ) ;
#1589 = ORIENTED_EDGE ( 'NONE', *, *, #1191, .F. ) ;
#1590 = ORIENTED_EDGE ( 'NONE', *, *, #1873, .F. ) ;
#1591 = CARTESIAN_POINT ( 'NONE',  ( 12.50000000000000000, 10.49999999999999822, -52.99999999999998579 ) ) ;
#1592 = EDGE_CURVE ( 'NONE', #398, #513, #1625, .T. ) ;
#1593 = ADVANCED_FACE ( 'NONE', ( #2738 ), #2676, .F. ) ;
#1594 = PLANE ( 'NONE',  #1487 ) ;
#1595 = PRODUCT_CONTEXT ( 'NONE', #768, 'mechanical' ) ;
#1596 = LINE ( 'NONE', #208, #1251 ) ;
#1597 = ORIENTED_EDGE ( 'NONE', *, *, #371, .F. ) ;
#1598 = PLANE ( 'NONE',  #931 ) ;
#1599 = PLANE ( 'NONE',  #2750 ) ;
#1600 = EDGE_LOOP ( 'NONE', ( #1497, #2273, #1317, #2387 ) ) ;
#1601 = CARTESIAN_POINT ( 'NONE',  ( 38.49999999999994316, -0.000000000000000000, -5.342948306008560802E-14 ) ) ;
#1602 = EDGE_LOOP ( 'NONE', ( #1273, #2907, #427, #132, #1097, #2592, #1974, #1689 ) ) ;
#1603 = CARTESIAN_POINT ( 'NONE',  ( 33.49999999999999289, 0.000000000000000000, 39.60000000000000853 ) ) ;
#1604 = ORIENTED_EDGE ( 'NONE', *, *, #2677, .T. ) ;
#1605 = PLANE ( 'NONE',  #2553 ) ;
#1606 = DIRECTION ( 'NONE',  ( 0.000000000000000000, -1.000000000000000000, 0.000000000000000000 ) ) ;
#1607 = EDGE_CURVE ( 'NONE', #2716, #2849, #2049, .T. ) ;
#1608 = ORIENTED_EDGE ( 'NONE', *, *, #227, .T. ) ;
#1609 = DIRECTION ( 'NONE',  ( 1.000000000000000000, 0.000000000000000000, -0.000000000000000000 ) ) ;
#1610 = EDGE_CURVE ( 'NONE', #2061, #2785, #6, .T. ) ;
#1611 = CARTESIAN_POINT ( 'NONE',  ( -31.49999999999999289, 12.99999999999999289, 13.50000000000000178 ) ) ;
#1612 = ORIENTED_EDGE ( 'NONE', *, *, #42, .T. ) ;
#1613 = DIRECTION ( 'NONE',  ( -0.8660254037844421493, -0.000000000000000000, 0.4999999999999939493 ) ) ;
#1614 = ORIENTED_EDGE ( 'NONE', *, *, #2758, .F. ) ;
#1615 = LINE ( 'NONE', #2323, #874 ) ;
#1616 = ORIENTED_EDGE ( 'NONE', *, *, #477, .T. ) ;
#1617 = DIRECTION ( 'NONE',  ( 0.000000000000000000, -1.000000000000000000, 0.000000000000000000 ) ) ;
#1618 = LINE ( 'NONE', #696, #2048 ) ;
#1619 = VECTOR ( 'NONE', #1606, 1000.000000000000000 ) ;
#1620 = PLANE ( 'NONE',  #961 ) ;
#1621 = VECTOR ( 'NONE', #2373, 1000.000000000000000 ) ;
#1622 = EDGE_CURVE ( 'NONE', #204, #2210, #2033, .T. ) ;
#1623 = CARTESIAN_POINT ( 'NONE',  ( 12.50000000000000000, 10.49999999999999822, -42.99999999999998579 ) ) ;
#1624 = AXIS2_PLACEMENT_3D ( 'NONE', #1545, #1516, #2880 ) ;
#1625 = LINE ( 'NONE', #1142, #1955 ) ;
#1626 = ADVANCED_FACE ( 'NONE', ( #512 ), #1599, .F. ) ;
#1628 = ORIENTED_EDGE ( 'NONE', *, *, #866, .T. ) ;
#1627 = VECTOR ( 'NONE', #2543, 1000.000000000000000 ) ;
#1629 = ORIENTED_EDGE ( 'NONE', *, *, #1725, .T. ) ;
#1630 = DIRECTION ( 'NONE',  ( 0.000000000000000000, -1.000000000000000000, 0.000000000000000000 ) ) ;
#1631 = DIRECTION ( 'NONE',  ( 0.000000000000000000, 0.000000000000000000, -1.000000000000000000 ) ) ;
#1632 = VECTOR ( 'NONE', #2193, 1000.000000000000000 ) ;
#1633 = VECTOR ( 'NONE', #2109, 1000.000000000000000 ) ;
#1634 = VERTEX_POINT ( 'NONE', #37 ) ;
#1635 = CARTESIAN_POINT ( 'NONE',  ( 0.000000000000000000, 64.15504675933387091, -42.99999999999998579 ) ) ;
#1636 = VECTOR ( 'NONE', #2032, 1000.000000000000000 ) ;
#1637 = CARTESIAN_POINT ( 'NONE',  ( -33.49999999999999289, 0.000000000000000000, -48.39999999999998437 ) ) ;
#1638 = CARTESIAN_POINT ( 'NONE',  ( 11.49999999999999467, 30.50000000000000000, 46.00000000000001421 ) ) ;
#1639 = FACE_OUTER_BOUND ( 'NONE', #1419, .T. ) ;
#1640 = LINE ( 'NONE', #1687, #2847 ) ;
#1641 = ORIENTED_EDGE ( 'NONE', *, *, #2371, .F. ) ;
#1642 = ORIENTED_EDGE ( 'NONE', *, *, #2072, .T. ) ;
#1643 = DIRECTION ( 'NONE',  ( -1.156482317317871922E-15, 0.000000000000000000, -1.000000000000000000 ) ) ;
#1644 = CARTESIAN_POINT ( 'NONE',  ( -37.49999999999999289, 64.15504675933387091, -49.99999999999997868 ) ) ;
#1645 = EDGE_CURVE ( 'NONE', #1760, #891, #1184, .T. ) ;
#1646 = VERTEX_POINT ( 'NONE', #1581 ) ;
#1647 = ORIENTED_EDGE ( 'NONE', *, *, #1306, .F. ) ;
#1648 = CARTESIAN_POINT ( 'NONE',  ( 37.49999999999987210, 64.15504675933387091, -49.99999999999997868 ) ) ;
#1649 = EDGE_CURVE ( 'NONE', #2210, #1154, #1833, .T. ) ;
#1650 = DIRECTION ( 'NONE',  ( 0.000000000000000000, 0.000000000000000000, 1.000000000000000000 ) ) ;
#1651 = PLANE ( 'NONE',  #2743 ) ;
#1652 = CARTESIAN_POINT ( 'NONE',  ( 37.50000000000000711, 64.15504675933387091, 45.00000000000001421 ) ) ;
#1653 = LINE ( 'NONE', #1431, #1208 ) ;
#1654 = ORIENTED_EDGE ( 'NONE', *, *, #903, .F. ) ;
#1655 = VERTEX_POINT ( 'NONE', #50 ) ;
#1656 = CARTESIAN_POINT ( 'NONE',  ( 33.49999999999999289, 0.000000000000000000, 41.00000000000000711 ) ) ;
#1657 = CARTESIAN_POINT ( 'NONE',  ( -28.50000000000000355, 47.00000000000000000, 42.99999999999999289 ) ) ;
#1658 = ADVANCED_FACE ( 'NONE', ( #2467 ), #1403, .F. ) ;
#1659 = VERTEX_POINT ( 'NONE', #2288 ) ;
#1660 = DIRECTION ( 'NONE',  ( 1.000000000000000000, 0.000000000000000000, 0.000000000000000000 ) ) ;
#1661 = EDGE_CURVE ( 'NONE', #1117, #1847, #18, .T. ) ;
#1662 = DIRECTION ( 'NONE',  ( -1.000000000000000000, 0.000000000000000000, -0.000000000000000000 ) ) ;
#1663 = ORIENTED_EDGE ( 'NONE', *, *, #1284, .T. ) ;
#1664 = DIRECTION ( 'NONE',  ( 0.000000000000000000, -1.000000000000000000, 0.000000000000000000 ) ) ;
#1665 = CARTESIAN_POINT ( 'NONE',  ( 33.49999999999999289, 47.00000000000000000, -46.99999999999998579 ) ) ;
#1666 = CARTESIAN_POINT ( 'NONE',  ( 0.000000000000000000, 0.000000000000000000, 46.00000000000001421 ) ) ;
#1667 = CARTESIAN_POINT ( 'NONE',  ( 8.499999999999992895, 2.999999999999999112, 46.00000000000001421 ) ) ;
#1668 = VECTOR ( 'NONE', #2271, 1000.000000000000000 ) ;
#1669 = ORIENTED_EDGE ( 'NONE', *, *, #1143, .T. ) ;
#1670 = EDGE_LOOP ( 'NONE', ( #1970, #453, #1070, #2096, #1780, #647, #2302, #415, #397, #1713, #2473, #111, #1834, #549, #1075, #2333 ) ) ;
#1671 = CARTESIAN_POINT ( 'NONE',  ( -26.00000000000000711, 43.50000000000000711, 44.49999999999998579 ) ) ;
#1672 = VECTOR ( 'NONE', #930, 1000.000000000000000 ) ;
#1673 = DIRECTION ( 'NONE',  ( 0.000000000000000000, 0.000000000000000000, -1.000000000000000000 ) ) ;
#1674 = AXIS2_PLACEMENT_3D ( 'NONE', #2179, #863, #2222 ) ;
#1675 = VERTEX_POINT ( 'NONE', #2711 ) ;
#1676 = ORIENTED_EDGE ( 'NONE', *, *, #2758, .T. ) ;
#1677 = AXIS2_PLACEMENT_3D ( 'NONE', #764, #2583, #1256 ) ;
#1678 = DIRECTION ( 'NONE',  ( 1.051347561198064958E-16, 1.000000000000000000, 0.000000000000000000 ) ) ;
#1679 = EDGE_CURVE ( 'NONE', #1733, #681, #919, .T. ) ;
#1680 = VECTOR ( 'NONE', #527, 1000.000000000000000 ) ;
#1681 = LINE ( 'NONE', #2569, #1632 ) ;
#1682 = ORIENTED_EDGE ( 'NONE', *, *, #1754, .F. ) ;
#1683 = DIRECTION ( 'NONE',  ( -0.000000000000000000, -0.000000000000000000, 1.000000000000000000 ) ) ;
#1684 = ADVANCED_FACE ( 'NONE', ( #1231 ), #61, .T. ) ;
#1685 = LINE ( 'NONE', #2572, #1263 ) ;
#1686 = CARTESIAN_POINT ( 'NONE',  ( 11.49999999999999289, 7.999999999999979572, 27.99999999999997868 ) ) ;
#1687 = CARTESIAN_POINT ( 'NONE',  ( 11.49999999999999467, 30.50000000000000000, 52.99999999999999289 ) ) ;
#1688 = ORIENTED_EDGE ( 'NONE', *, *, #149, .F. ) ;
#1689 = ORIENTED_EDGE ( 'NONE', *, *, #780, .F. ) ;
#1690 = LINE ( 'NONE', #2578, #971 ) ;
#1691 = CARTESIAN_POINT ( 'NONE',  ( -38.50000000000000711, 46.99999999999999289, 32.99999999999999289 ) ) ;
#1692 = EDGE_LOOP ( 'NONE', ( #641, #2580, #157, #570, #2564, #755 ) ) ;
#1693 = DIRECTION ( 'NONE',  ( 0.000000000000000000, -0.000000000000000000, -1.000000000000000000 ) ) ;
#1694 = PLANE ( 'NONE',  #969 ) ;
#1695 = VERTEX_POINT ( 'NONE', #770 ) ;
#1696 = CARTESIAN_POINT ( 'NONE',  ( -31.49999999999999289, 12.99999999999999112, 32.99999999999999289 ) ) ;
#1697 = FACE_BOUND ( 'NONE', #1061, .T. ) ;
#1698 = EDGE_CURVE ( 'NONE', #502, #1277, #2118, .T. ) ;
#1699 = DIRECTION ( 'NONE',  ( 0.000000000000000000, -1.000000000000000000, 0.000000000000000000 ) ) ;
#1700 = ORIENTED_EDGE ( 'NONE', *, *, #2371, .T. ) ;
#1701 = DIRECTION ( 'NONE',  ( 1.000000000000000000, 0.000000000000000000, 0.000000000000000000 ) ) ;
#1702 = ADVANCED_FACE ( 'NONE', ( #1026 ), #554, .F. ) ;
#1703 = DIRECTION ( 'NONE',  ( 1.000000000000000000, -0.000000000000000000, -0.000000000000000000 ) ) ;
#1704 = EDGE_LOOP ( 'NONE', ( #1520, #2770, #557, #1294, #2207, #725 ) ) ;
#1705 = ORIENTED_EDGE ( 'NONE', *, *, #2249, .F. ) ;
#1706 = CARTESIAN_POINT ( 'NONE',  ( -31.49999999999999289, 42.10000000000000853, 12.50000000000000533 ) ) ;
#1707 = CARTESIAN_POINT ( 'NONE',  ( 29.99999999999999289, 47.00000000000000000, -44.49999999999998579 ) ) ;
#1708 = EDGE_LOOP ( 'NONE', ( #2171, #1544, #1372, #2559 ) ) ;
#1709 = DIRECTION ( 'NONE',  ( 0.000000000000000000, 0.000000000000000000, 1.000000000000000000 ) ) ;
#1710 = LINE ( 'NONE', #2130, #2280 ) ;
#1711 = LINE ( 'NONE', #2600, #1807 ) ;
#1712 = EDGE_CURVE ( 'NONE', #896, #799, #2526, .T. ) ;
#1713 = ORIENTED_EDGE ( 'NONE', *, *, #2375, .T. ) ;
#1714 = LINE ( 'NONE', #622, #831 ) ;
#1715 = VECTOR ( 'NONE', #783, 1000.000000000000000 ) ;
#1716 = CARTESIAN_POINT ( 'NONE',  ( 31.50000000000000711, 42.00000000000000000, -43.00000000000000000 ) ) ;
#1717 = EDGE_CURVE ( 'NONE', #2775, #2636, #2088, .T. ) ;
#1718 = EDGE_CURVE ( 'NONE', #1154, #1482, #2539, .T. ) ;
#1719 = AXIS2_PLACEMENT_3D ( 'NONE', #1457, #2791, #2342 ) ;
#1720 = ORIENTED_EDGE ( 'NONE', *, *, #801, .T. ) ;
#1721 = ORIENTED_EDGE ( 'NONE', *, *, #29, .F. ) ;
#1722 = ORIENTED_EDGE ( 'NONE', *, *, #943, .T. ) ;
#1723 = PLANE ( 'NONE',  #406 ) ;
#1724 = AXIS2_PLACEMENT_3D ( 'NONE', #24, #2281, #1804 ) ;
#1725 = EDGE_CURVE ( 'NONE', #2636, #1148, #2348, .T. ) ;
#1726 = VECTOR ( 'NONE', #665, 1000.000000000000000 ) ;
#1727 = ORIENTED_EDGE ( 'NONE', *, *, #675, .F. ) ;
#1728 = DIRECTION ( 'NONE',  ( 0.000000000000000000, -0.9796027006414900207, -0.2009441437213313475 ) ) ;
#1729 = AXIS2_PLACEMENT_3D ( 'NONE', #2725, #1053, #1946 ) ;
#1730 = PLANE ( 'NONE',  #1073 ) ;
#1731 = AXIS2_PLACEMENT_3D ( 'NONE', #435, #2216, #5 ) ;
#1732 = LINE ( 'NONE', #1066, #22 ) ;
#1733 = VERTEX_POINT ( 'NONE', #1218 ) ;
#1734 = DIRECTION ( 'NONE',  ( 0.000000000000000000, 0.000000000000000000, 1.000000000000000000 ) ) ;
#1735 = FACE_BOUND ( 'NONE', #1875, .T. ) ;
#1736 = ORIENTED_EDGE ( 'NONE', *, *, #1551, .T. ) ;
#1737 = ORIENTED_EDGE ( 'NONE', *, *, #429, .T. ) ;
#1738 = EDGE_CURVE ( 'NONE', #2416, #147, #2769, .T. ) ;
#1739 = DIRECTION ( 'NONE',  ( -1.000000000000000000, -0.000000000000000000, -0.000000000000000000 ) ) ;
#1740 = EDGE_LOOP ( 'NONE', ( #1028, #1859, #1058, #2325 ) ) ;
#1741 = EDGE_CURVE ( 'NONE', #2039, #2290, #753, .T. ) ;
#1742 = CARTESIAN_POINT ( 'NONE',  ( -26.00000000000000711, 43.50000000000000711, 44.49999999999998579 ) ) ;
#1743 = LINE ( 'NONE', #649, #1960 ) ;
#1744 = LINE ( 'NONE', #380, #402 ) ;
#1745 = ORIENTED_EDGE ( 'NONE', *, *, #1050, .F. ) ;
#1746 = DIRECTION ( 'NONE',  ( 0.000000000000000000, 0.000000000000000000, -1.000000000000000000 ) ) ;
#1747 = CARTESIAN_POINT ( 'NONE',  ( 11.49999999999999467, 30.50000000000000000, 42.99999999999999289 ) ) ;
#1748 = VERTEX_POINT ( 'NONE', #2557 ) ;
#1749 = EDGE_LOOP ( 'NONE', ( #2894, #1220, #2643, #985 ) ) ;
#1750 = LINE ( 'NONE', #1323, #1341 ) ;
#1751 = EDGE_CURVE ( 'NONE', #686, #1206, #1653, .T. ) ;
#1752 = VERTEX_POINT ( 'NONE', #2334 ) ;
#1753 = LINE ( 'NONE', #444, #2505 ) ;
#1754 = EDGE_CURVE ( 'NONE', #2784, #1989, #1006, .T. ) ;
#1755 = DIRECTION ( 'NONE',  ( 1.000000000000000000, -0.000000000000000000, -0.000000000000000000 ) ) ;
#1756 = ORIENTED_EDGE ( 'NONE', *, *, #2571, .T. ) ;
#1757 = FACE_BOUND ( 'NONE', #2369, .T. ) ;
#1758 = ORIENTED_EDGE ( 'NONE', *, *, #517, .F. ) ;
#1759 = DIRECTION ( 'NONE',  ( 1.387778780781446464E-15, 0.000000000000000000, 1.000000000000000000 ) ) ;
#1760 = VERTEX_POINT ( 'NONE', #2317 ) ;
#1761 = FACE_OUTER_BOUND ( 'NONE', #1307, .T. ) ;
#1762 = AXIS2_PLACEMENT_3D ( 'NONE', #1039, #1932, #1005 ) ;
#1763 = ORIENTED_EDGE ( 'NONE', *, *, #746, .T. ) ;
#1764 = VECTOR ( 'NONE', #911, 1000.000000000000000 ) ;
#1765 = FACE_OUTER_BOUND ( 'NONE', #2724, .T. ) ;
#1766 = VECTOR ( 'NONE', #2195, 1000.000000000000000 ) ;
#1767 = CARTESIAN_POINT ( 'NONE',  ( 8.499999999999992895, 30.49999999999999645, 52.99999999999999289 ) ) ;
#1768 = DIRECTION ( 'NONE',  ( -0.000000000000000000, -1.000000000000000000, -0.000000000000000000 ) ) ;
#1769 = EDGE_CURVE ( 'NONE', #2830, #2636, #1901, .T. ) ;
#1770 = VECTOR ( 'NONE', #2300, 1000.000000000000000 ) ;
#1771 = VECTOR ( 'NONE', #395, 1000.000000000000000 ) ;
#1772 = VERTEX_POINT ( 'NONE', #1245 ) ;
#1773 = SURFACE_SIDE_STYLE ('',( #448 ) ) ;
#1774 = EDGE_CURVE ( 'NONE', #2356, #2625, #876, .T. ) ;
#1775 = DIRECTION ( 'NONE',  ( 0.000000000000000000, 1.000000000000000000, -0.000000000000000000 ) ) ;
#1776 = VECTOR ( 'NONE', #606, 1000.000000000000000 ) ;
#1777 = DIRECTION ( 'NONE',  ( -0.000000000000000000, -1.000000000000000000, -0.000000000000000000 ) ) ;
#1778 = VERTEX_POINT ( 'NONE', #789 ) ;
#1779 = CARTESIAN_POINT ( 'NONE',  ( -15.45864779650316478, 64.15504675933387091, -26.77516339985654881 ) ) ;
#1780 = ORIENTED_EDGE ( 'NONE', *, *, #2313, .T. ) ;
#1781 = DIRECTION ( 'NONE',  ( -1.000000000000000000, 0.000000000000000000, 5.947623346206186061E-15 ) ) ;
#1782 = DIRECTION ( 'NONE',  ( 1.000000000000000000, 0.000000000000000000, 1.982541115402065702E-15 ) ) ;
#1783 = LINE ( 'NONE', #445, #1902 ) ;
#1784 = EDGE_CURVE ( 'NONE', #388, #1512, #1640, .T. ) ;
#1785 = VERTEX_POINT ( 'NONE', #1813 ) ;
#1786 = DIRECTION ( 'NONE',  ( -0.000000000000000000, -1.000000000000000000, 0.000000000000000000 ) ) ;
#1787 = DIRECTION ( 'NONE',  ( -1.000000000000000000, 0.000000000000000000, 0.000000000000000000 ) ) ;
#1788 = ADVANCED_FACE ( 'NONE', ( #1400 ), #1181, .F. ) ;
#1789 = ORIENTED_EDGE ( 'NONE', *, *, #2697, .T. ) ;
#1790 = CARTESIAN_POINT ( 'NONE',  ( -31.50000000000000711, 43.50000000000000711, 32.99999999999999289 ) ) ;
#1791 = LINE ( 'NONE', #1217, #1057 ) ;
#1792 = FACE_OUTER_BOUND ( 'NONE', #1102, .T. ) ;
#1793 = ORIENTED_EDGE ( 'NONE', *, *, #29, .T. ) ;
#1794 = LINE ( 'NONE', #616, #1156 ) ;
#1795 = DIRECTION ( 'NONE',  ( 0.000000000000000000, 0.000000000000000000, 1.000000000000000000 ) ) ;
#1796 = CARTESIAN_POINT ( 'NONE',  ( -28.50000000000000355, 12.99999999999999645, -13.49999999999999822 ) ) ;
#1797 = ORIENTED_EDGE ( 'NONE', *, *, #1551, .F. ) ;
#1798 = CARTESIAN_POINT ( 'NONE',  ( -26.00000000000000711, 43.50000000000000711, 45.99999999999998579 ) ) ;
#1799 = CARTESIAN_POINT ( 'NONE',  ( 38.50000000000000000, 39.00000000000000000, -36.59999999999998721 ) ) ;
#1800 = EDGE_CURVE ( 'NONE', #726, #2356, #2257, .T. ) ;
#1801 = VERTEX_POINT ( 'NONE', #2488 ) ;
#1802 = DIRECTION ( 'NONE',  ( 0.000000000000000000, 1.000000000000000000, -0.000000000000000000 ) ) ;
#1803 = ORIENTED_EDGE ( 'NONE', *, *, #1806, .T. ) ;
#1804 = DIRECTION ( 'NONE',  ( 0.000000000000000000, 0.000000000000000000, -1.000000000000000000 ) ) ;
#1805 = ADVANCED_FACE ( 'NONE', ( #2748 ), #1594, .F. ) ;
#1806 = EDGE_CURVE ( 'NONE', #513, #2785, #521, .T. ) ;
#1807 = VECTOR ( 'NONE', #1051, 1000.000000000000000 ) ;
#1808 = VERTEX_POINT ( 'NONE', #912 ) ;
#1809 = LINE ( 'NONE', #28, #69 ) ;
#1810 = EDGE_CURVE ( 'NONE', #2602, #1748, #1169, .T. ) ;
#1811 = VECTOR ( 'NONE', #1781, 1000.000000000000000 ) ;
#1812 = AXIS2_PLACEMENT_3D ( 'NONE', #1635, #2487, #734 ) ;
#1813 = CARTESIAN_POINT ( 'NONE',  ( -6.500000000000002665, 7.999999999999989342, 27.99999999999998224 ) ) ;
#1814 = LINE ( 'NONE', #1359, #1199 ) ;
#1815 = VECTOR ( 'NONE', #1775, 1000.000000000000000 ) ;
#1816 = ORIENTED_EDGE ( 'NONE', *, *, #1588, .T. ) ;
#1817 = DIRECTION ( 'NONE',  ( -0.000000000000000000, -0.000000000000000000, 1.000000000000000000 ) ) ;
#1818 = VECTOR ( 'NONE', #91, 1000.000000000000000 ) ;
#1819 = CARTESIAN_POINT ( 'NONE',  ( -38.49999999999999289, 3.000000000000002665, 35.99999999999998579 ) ) ;
#1820 = AXIS2_PLACEMENT_3D ( 'NONE', #1905, #2381, #793 ) ;
#1821 = EDGE_LOOP ( 'NONE', ( #1439, #1171, #1052, #1962, #2450, #1981, #2667, #2383, #2234, #1189, #1721, #2283 ) ) ;
#1822 = CARTESIAN_POINT ( 'NONE',  ( -6.500000000000003553, 42.00000000000000000, 52.99999999999999289 ) ) ;
#1823 = ORIENTED_EDGE ( 'NONE', *, *, #283, .F. ) ;
#1824 = AXIS2_PLACEMENT_3D ( 'NONE', #1652, #1416, #1155 ) ;
#1825 = LINE ( 'NONE', #2715, #1390 ) ;
#1826 = EDGE_CURVE ( 'NONE', #1879, #681, #46, .T. ) ;
#1827 = ORIENTED_EDGE ( 'NONE', *, *, #2086, .F. ) ;
#1828 = DIRECTION ( 'NONE',  ( 0.000000000000000000, -1.000000000000000000, 0.000000000000000000 ) ) ;
#1829 = EDGE_CURVE ( 'NONE', #334, #2819, #237, .T. ) ;
#1830 = FACE_OUTER_BOUND ( 'NONE', #934, .T. ) ;
#1831 = VERTEX_POINT ( 'NONE', #2244 ) ;
#1832 = CYLINDRICAL_SURFACE ( 'NONE', #1824, 1.000000000000000888 ) ;
#1833 = LINE ( 'NONE', #289, #733 ) ;
#1834 = ORIENTED_EDGE ( 'NONE', *, *, #1592, .T. ) ;
#1835 = FACE_OUTER_BOUND ( 'NONE', #233, .T. ) ;
#1836 = FACE_OUTER_BOUND ( 'NONE', #1704, .T. ) ;
#1837 = LINE ( 'NONE', #2727, #2226 ) ;
#1838 = VERTEX_POINT ( 'NONE', #1637 ) ;
#1839 = DIRECTION ( 'NONE',  ( 1.000000000000000000, -0.000000000000000000, 0.000000000000000000 ) ) ;
#1840 = EDGE_CURVE ( 'NONE', #2775, #998, #1576, .T. ) ;
#1841 = DIRECTION ( 'NONE',  ( -0.000000000000000000, -0.000000000000000000, -1.000000000000000000 ) ) ;
#1842 = CARTESIAN_POINT ( 'NONE',  ( -17.83974596215549369, 64.15504675933387091, -45.99999999999998579 ) ) ;
#1843 = EDGE_CURVE ( 'NONE', #2031, #748, #1618, .T. ) ;
#1844 = DIRECTION ( 'NONE',  ( 0.000000000000000000, -1.000000000000000000, 0.000000000000000000 ) ) ;
#1845 = CARTESIAN_POINT ( 'NONE',  ( 31.50000000000000711, 42.00000000000000000, -37.09999999999998721 ) ) ;
#1846 = VERTEX_POINT ( 'NONE', #475 ) ;
#1847 = VERTEX_POINT ( 'NONE', #1370 ) ;
#1848 = CARTESIAN_POINT ( 'NONE',  ( 37.49999999999987210, 64.15504675933387091, -50.99999999999998579 ) ) ;
#1849 = LINE ( 'NONE', #745, #1999 ) ;
#1850 = VERTEX_POINT ( 'NONE', #1151 ) ;
#1851 = PLANE ( 'NONE',  #1855 ) ;
#1852 = DIRECTION ( 'NONE',  ( -0.000000000000000000, -1.000000000000000000, -0.000000000000000000 ) ) ;
#1853 = AXIS2_PLACEMENT_3D ( 'NONE', #389, #1280, #1728 ) ;
#1854 = DIRECTION ( 'NONE',  ( -0.000000000000000000, -0.000000000000000000, 1.000000000000000000 ) ) ;
#1855 = AXIS2_PLACEMENT_3D ( 'NONE', #2745, #1412, #68 ) ;
#1856 = LINE ( 'NONE', #2752, #2055 ) ;
#1857 = AXIS2_PLACEMENT_3D ( 'NONE', #1779, #2681, #670 ) ;
#1858 = CARTESIAN_POINT ( 'NONE',  ( -6.500000000000002665, 47.00000000000000000, 52.99999999999999289 ) ) ;
#1859 = ORIENTED_EDGE ( 'NONE', *, *, #959, .T. ) ;
#1860 = ORIENTED_EDGE ( 'NONE', *, *, #2841, .T. ) ;
#1861 = DIRECTION ( 'NONE',  ( -0.000000000000000000, 1.000000000000000000, -0.000000000000000000 ) ) ;
#1862 = EDGE_CURVE ( 'NONE', #1044, #204, #31, .T. ) ;
#1863 = CARTESIAN_POINT ( 'NONE',  ( -30.00000000000000711, 47.00000000000000000, -44.49999999999998579 ) ) ;
#1864 = PRESENTATION_LAYER_ASSIGNMENT (  '', '', ( #317 ) ) ;
#1865 = ORIENTED_EDGE ( 'NONE', *, *, #1050, .T. ) ;
#1866 = VECTOR ( 'NONE', #884, 1000.000000000000000 ) ;
#1867 = EDGE_LOOP ( 'NONE', ( #2398, #335 ) ) ;
#1868 = CARTESIAN_POINT ( 'NONE',  ( -6.500000000000008882, 3.000000000000000888, 46.00000000000001421 ) ) ;
#1869 = PLANE ( 'NONE',  #1677 ) ;
#1870 = DIRECTION ( 'NONE',  ( -0.000000000000000000, -1.000000000000000000, -0.000000000000000000 ) ) ;
#1871 = CARTESIAN_POINT ( 'NONE',  ( 37.50000000000000711, 43.50000000000000711, 45.99999999999998579 ) ) ;
#1872 = DIRECTION ( 'NONE',  ( 1.000000000000000000, 0.000000000000000000, 0.000000000000000000 ) ) ;
#1873 = EDGE_CURVE ( 'NONE', #1847, #978, #507, .T. ) ;
#1874 = ORIENTED_EDGE ( 'NONE', *, *, #1829, .F. ) ;
#1875 = EDGE_LOOP ( 'NONE', ( #529, #275 ) ) ;
#1876 = LINE ( 'NONE', #1848, #2374 ) ;
#1877 = DIRECTION ( 'NONE',  ( -0.000000000000000000, -1.000000000000000000, -0.000000000000000000 ) ) ;
#1878 = EDGE_CURVE ( 'NONE', #221, #1512, #1681, .T. ) ;
#1879 = VERTEX_POINT ( 'NONE', #2410 ) ;
#1880 = ORIENTED_EDGE ( 'NONE', *, *, #1607, .F. ) ;
#1881 = CARTESIAN_POINT ( 'NONE',  ( -38.49999999999999289, -0.000000000000000000, 0.000000000000000000 ) ) ;
#1882 = FACE_OUTER_BOUND ( 'NONE', #1368, .T. ) ;
#1883 = CARTESIAN_POINT ( 'NONE',  ( 33.49999999999999289, 43.50000000000000711, 42.40000000000000568 ) ) ;
#1884 = LINE ( 'NONE', #74, #460 ) ;
#1885 = ORIENTED_EDGE ( 'NONE', *, *, #19, .F. ) ;
#1886 = DIRECTION ( 'NONE',  ( 0.000000000000000000, -0.000000000000000000, -1.000000000000000000 ) ) ;
#1887 = VERTEX_POINT ( 'NONE', #2343 ) ;
#1888 = ORIENTED_EDGE ( 'NONE', *, *, #351, .T. ) ;
#1889 = DIRECTION ( 'NONE',  ( -1.000000000000000000, 0.000000000000000000, 1.156482317317871922E-15 ) ) ;
#1890 = DIRECTION ( 'NONE',  ( 0.000000000000000000, -1.000000000000000000, 0.000000000000000000 ) ) ;
#1891 = ORIENTED_EDGE ( 'NONE', *, *, #465, .T. ) ;
#1892 = VERTEX_POINT ( 'NONE', #1444 ) ;
#1893 = CARTESIAN_POINT ( 'NONE',  ( -9.500000000000005329, 42.00000000000000000, 44.49999999999998579 ) ) ;
#1894 = FACE_BOUND ( 'NONE', #1967, .T. ) ;
#1895 = ORIENTED_EDGE ( 'NONE', *, *, #2318, .T. ) ;
#1896 = EDGE_CURVE ( 'NONE', #530, #1846, #311, .T. ) ;
#1897 = CARTESIAN_POINT ( 'NONE',  ( 11.49999999999999645, 47.00000000000000000, 44.49999999999998579 ) ) ;
#1898 = VECTOR ( 'NONE', #829, 1000.000000000000000 ) ;
#1899 = FACE_OUTER_BOUND ( 'NONE', #35, .T. ) ;
#1900 = CARTESIAN_POINT ( 'NONE',  ( -37.49999999999999289, 64.15504675933387091, -50.99999999999998579 ) ) ;
#1901 = LINE ( 'NONE', #741, #1112 ) ;
#1902 = VECTOR ( 'NONE', #195, 1000.000000000000000 ) ;
#1903 = EDGE_LOOP ( 'NONE', ( #1647, #2461, #48, #805 ) ) ;
#1904 = ORIENTED_EDGE ( 'NONE', *, *, #1037, .F. ) ;
#1905 = CARTESIAN_POINT ( 'NONE',  ( -33.49999999999999289, 43.50000000000000711, -46.99999999999998579 ) ) ;
#1906 = AXIS2_PLACEMENT_3D ( 'NONE', #146, #2097, #1693 ) ;
#1907 = PLANE ( 'NONE',  #2893 ) ;
#1908 = VECTOR ( 'NONE', #623, 1000.000000000000000 ) ;
#1909 = ORIENTED_EDGE ( 'NONE', *, *, #517, .T. ) ;
#1910 = VECTOR ( 'NONE', #346, 1000.000000000000000 ) ;
#1911 = DIRECTION ( 'NONE',  ( 0.000000000000000000, 0.000000000000000000, -1.000000000000000000 ) ) ;
#1912 = ADVANCED_FACE ( 'NONE', ( #1882 ), #1915, .F. ) ;
#1913 = VECTOR ( 'NONE', #1777, 1000.000000000000000 ) ;
#1914 = EDGE_LOOP ( 'NONE', ( #2757, #191, #1891, #2255 ) ) ;
#1915 = CYLINDRICAL_SURFACE ( 'NONE', #2229, 1.000000000000000888 ) ;
#1916 = VERTEX_POINT ( 'NONE', #798 ) ;
#1917 = VECTOR ( 'NONE', #288, 1000.000000000000000 ) ;
#1918 = EDGE_CURVE ( 'NONE', #732, #1409, #2309, .T. ) ;
#1919 = FACE_OUTER_BOUND ( 'NONE', #2263, .T. ) ;
#1920 = CARTESIAN_POINT ( 'NONE',  ( 38.49999999999987210, 0.000000000000000000, -49.99999999999997868 ) ) ;
#1921 = ORIENTED_EDGE ( 'NONE', *, *, #1741, .F. ) ;
#1922 = CARTESIAN_POINT ( 'NONE',  ( 12.50000000000000000, 10.49999999999999822, -42.99999999999998579 ) ) ;
#1923 = CARTESIAN_POINT ( 'NONE',  ( -26.00000000000000711, 33.20000000000000284, 46.00000000000001421 ) ) ;
#1924 = EDGE_LOOP ( 'NONE', ( #255, #2486, #1865, #2068, #858, #217, #1579, #2153, #2656 ) ) ;
#1925 = EDGE_LOOP ( 'NONE', ( #1737, #2764, #2527, #962 ) ) ;
#1926 = FACE_OUTER_BOUND ( 'NONE', #1600, .T. ) ;
#1927 = DIRECTION ( 'NONE',  ( 0.000000000000000000, 1.000000000000000000, 0.000000000000000000 ) ) ;
#1928 = VERTEX_POINT ( 'NONE', #187 ) ;
#1929 = CARTESIAN_POINT ( 'NONE',  ( -12.50000000000000000, 10.49999999999999822, -45.99999999999998579 ) ) ;
#1930 = EDGE_CURVE ( 'NONE', #1310, #2447, #563, .T. ) ;
#1931 = DIRECTION ( 'NONE',  ( 0.000000000000000000, 0.000000000000000000, -1.000000000000000000 ) ) ;
#1932 = DIRECTION ( 'NONE',  ( -1.000000000000000000, 0.000000000000000000, -0.000000000000000000 ) ) ;
#1933 = ADVANCED_FACE ( 'NONE', ( #2358 ), #1694, .T. ) ;
#1934 = ORIENTED_EDGE ( 'NONE', *, *, #816, .F. ) ;
#1935 = LINE ( 'NONE', #833, #1958 ) ;
#1936 = ADVANCED_FACE ( 'NONE', ( #414 ), #1458, .F. ) ;
#1937 = LINE ( 'NONE', #774, #1344 ) ;
#1938 = EDGE_LOOP ( 'NONE', ( #1241, #2771 ) ) ;
#1939 = ORIENTED_EDGE ( 'NONE', *, *, #248, .T. ) ;
#1940 = CARTESIAN_POINT ( 'NONE',  ( -37.49999999999999289, 43.50000000000000711, -50.99999999999998579 ) ) ;
#1941 = DIRECTION ( 'NONE',  ( -0.000000000000000000, -1.000000000000000000, 0.000000000000000000 ) ) ;
#1942 = FACE_OUTER_BOUND ( 'NONE', #407, .T. ) ;
#1943 = DIRECTION ( 'NONE',  ( -0.000000000000000000, -0.000000000000000000, 1.000000000000000000 ) ) ;
#1944 = ADVANCED_FACE ( 'NONE', ( #1240, #116 ), #1869, .F. ) ;
#1945 = ORIENTED_EDGE ( 'NONE', *, *, #2123, .F. ) ;
#1946 = DIRECTION ( 'NONE',  ( 0.000000000000000000, 0.000000000000000000, -1.000000000000000000 ) ) ;
#1947 = VECTOR ( 'NONE', #607, 1000.000000000000000 ) ;
#1948 = DIRECTION ( 'NONE',  ( 0.000000000000000000, 0.000000000000000000, -1.000000000000000000 ) ) ;
#1949 = EDGE_CURVE ( 'NONE', #2849, #1212, #2548, .T. ) ;
#1950 = CIRCLE ( 'NONE', #1387, 1.000000000000000888 ) ;
#1951 = VERTEX_POINT ( 'NONE', #1019 ) ;
#1952 = VERTEX_POINT ( 'NONE', #811 ) ;
#1953 = CARTESIAN_POINT ( 'NONE',  ( -28.50000000000000355, 43.10000000000000853, 11.50000000000000711 ) ) ;
#1954 = VECTOR ( 'NONE', #41, 1000.000000000000000 ) ;
#1955 = VECTOR ( 'NONE', #2512, 1000.000000000000000 ) ;
#1956 = ORIENTED_EDGE ( 'NONE', *, *, #97, .F. ) ;
#1957 = CARTESIAN_POINT ( 'NONE',  ( 33.49999999999999289, 43.50000000000000711, 41.00000000000000711 ) ) ;
#1958 = VECTOR ( 'NONE', #1734, 1000.000000000000000 ) ;
#1959 = DIRECTION ( 'NONE',  ( 0.000000000000000000, -0.000000000000000000, -1.000000000000000000 ) ) ;
#1960 = VECTOR ( 'NONE', #1546, 1000.000000000000000 ) ;
#1961 = FACE_OUTER_BOUND ( 'NONE', #2013, .T. ) ;
#1962 = ORIENTED_EDGE ( 'NONE', *, *, #2338, .T. ) ;
#1963 = PLANE ( 'NONE',  #2050 ) ;
#1964 = CARTESIAN_POINT ( 'NONE',  ( 26.50000000000000000, 47.00000000000000000, 42.99999999999999289 ) ) ;
#1965 = EDGE_CURVE ( 'NONE', #577, #1585, #2145, .T. ) ;
#1966 = ORIENTED_EDGE ( 'NONE', *, *, #2587, .T. ) ;
#1967 = EDGE_LOOP ( 'NONE', ( #879, #1589, #2301, #1397 ) ) ;
#1968 = CARTESIAN_POINT ( 'NONE',  ( -38.49999999999999289, 64.15504675933387091, -49.99999999999997868 ) ) ;
#1969 = EDGE_CURVE ( 'NONE', #496, #2305, #329, .T. ) ;
#1970 = ORIENTED_EDGE ( 'NONE', *, *, #206, .T. ) ;
#1971 = DIRECTION ( 'NONE',  ( -1.000000000000000000, 2.514091994169286209E-16, -0.000000000000000000 ) ) ;
#1972 = LINE ( 'NONE', #2001, #2761 ) ;
#1973 = LINE ( 'NONE', #697, #262 ) ;
#1974 = ORIENTED_EDGE ( 'NONE', *, *, #2824, .T. ) ;
#1975 = LINE ( 'NONE', #2006, #1636 ) ;
#1976 = LINE ( 'NONE', #2481, #1067 ) ;
#1977 = ORIENTED_EDGE ( 'NONE', *, *, #75, .F. ) ;
#1978 = LINE ( 'NONE', #2036, #1302 ) ;
#1979 = ORIENTED_EDGE ( 'NONE', *, *, #929, .F. ) ;
#1980 = LINE ( 'NONE', #2668, #1106 ) ;
#1981 = ORIENTED_EDGE ( 'NONE', *, *, #2778, .F. ) ;
#1982 = CARTESIAN_POINT ( 'NONE',  ( -31.49999999999999289, 12.99999999999999467, 1.221636250687891789E-15 ) ) ;
#1983 = EDGE_CURVE ( 'NONE', #910, #1564, #2766, .T. ) ;
#1984 = CARTESIAN_POINT ( 'NONE',  ( -9.500000000000005329, 3.000000000000000000, 46.00000000000001421 ) ) ;
#1985 = CARTESIAN_POINT ( 'NONE',  ( 29.99999999999999289, 43.50000000000000711, -44.49999999999998579 ) ) ;
#1986 = ORIENTED_EDGE ( 'NONE', *, *, #2169, .F. ) ;
#1987 = DIRECTION ( 'NONE',  ( 0.000000000000000000, -0.000000000000000000, -1.000000000000000000 ) ) ;
#1988 = CARTESIAN_POINT ( 'NONE',  ( -33.49999999999999289, 43.50000000000000711, -46.99999999999998579 ) ) ;
#1989 = VERTEX_POINT ( 'NONE', #750 ) ;
#1990 = DIRECTION ( 'NONE',  ( -1.387778780781446464E-15, 0.000000000000000000, -1.000000000000000000 ) ) ;
#1991 = VECTOR ( 'NONE', #2673, 1000.000000000000000 ) ;
#1992 = ORIENTED_EDGE ( 'NONE', *, *, #2312, .T. ) ;
#1993 = DIRECTION ( 'NONE',  ( -1.000000000000000000, 0.000000000000000000, -0.000000000000000000 ) ) ;
#1994 = VECTOR ( 'NONE', #2459, 1000.000000000000227 ) ;
#1995 = ORIENTED_EDGE ( 'NONE', *, *, #1285, .F. ) ;
#1996 = VECTOR ( 'NONE', #953, 1000.000000000000000 ) ;
#1997 = DIRECTION ( 'NONE',  ( 1.000000000000000000, -2.102695122396129916E-16, 0.000000000000000000 ) ) ;
#1998 = ADVANCED_FACE ( 'NONE', ( #2793 ), #625, .T. ) ;
#1999 = VECTOR ( 'NONE', #2742, 1000.000000000000000 ) ;
#2000 = ORIENTED_EDGE ( 'NONE', *, *, #1840, .T. ) ;
#2001 = CARTESIAN_POINT ( 'NONE',  ( 38.49999999999999289, 3.000000000000002665, 35.99999999999999289 ) ) ;
#2002 = DIRECTION ( 'NONE',  ( 1.000000000000000000, 0.000000000000000000, 0.000000000000000000 ) ) ;
#2003 = VECTOR ( 'NONE', #2575, 1000.000000000000000 ) ;
#2004 = EDGE_CURVE ( 'NONE', #1148, #998, #1308, .T. ) ;
#2005 = ORIENTED_EDGE ( 'NONE', *, *, #1324, .F. ) ;
#2006 = CARTESIAN_POINT ( 'NONE',  ( 11.49999999999999645, 42.00000000000000000, 52.99999999999999289 ) ) ;
#2007 = PLANE ( 'NONE',  #268 ) ;
#2008 = VECTOR ( 'NONE', #1817, 1000.000000000000000 ) ;
#2009 = ORIENTED_EDGE ( 'NONE', *, *, #1414, .T. ) ;
#2010 = CARTESIAN_POINT ( 'NONE',  ( 0.000000000000000000, 3.000000000000000000, -45.99999999999998579 ) ) ;
#2011 = ORIENTED_EDGE ( 'NONE', *, *, #227, .F. ) ;
#2012 = LINE ( 'NONE', #159, #2746 ) ;
#2013 = EDGE_LOOP ( 'NONE', ( #2649, #1161, #108, #173 ) ) ;
#2014 = ORIENTED_EDGE ( 'NONE', *, *, #979, .T. ) ;
#2015 = CARTESIAN_POINT ( 'NONE',  ( 28.49999999999999645, 47.00000000000000000, -42.99999999999998579 ) ) ;
#2016 = ORIENTED_EDGE ( 'NONE', *, *, #2756, .F. ) ;
#2017 = LINE ( 'NONE', #403, #599 ) ;
#2018 = DIRECTION ( 'NONE',  ( -0.000000000000000000, 0.000000000000000000, 1.000000000000000000 ) ) ;
#2019 = ORIENTED_EDGE ( 'NONE', *, *, #1862, .T. ) ;
#2020 = ADVANCED_FACE ( 'NONE', ( #1894, #1426 ), #782, .T. ) ;
#2021 = EDGE_CURVE ( 'NONE', #1291, #921, #1085, .T. ) ;
#2022 = DIRECTION ( 'NONE',  ( -0.000000000000000000, -1.000000000000000000, -0.000000000000000000 ) ) ;
#2023 = EDGE_LOOP ( 'NONE', ( #2218, #1078, #2490, #12 ) ) ;
#2024 = LINE ( 'NONE', #483, #1114 ) ;
#2025 = ADVANCED_FACE ( 'NONE', ( #2713 ), #1116, .F. ) ;
#2026 = CARTESIAN_POINT ( 'NONE',  ( -28.50000000000000355, 46.99999999999999289, 32.99999999999999289 ) ) ;
#2027 = CYLINDRICAL_SURFACE ( 'NONE', #2651, 1.399999999999998579 ) ;
#2028 = ORIENTED_EDGE ( 'NONE', *, *, #2881, .T. ) ;
#2029 = DIRECTION ( 'NONE',  ( 0.000000000000000000, -0.000000000000000000, -1.000000000000000000 ) ) ;
#2030 = DIRECTION ( 'NONE',  ( -1.000000000000000000, -8.410780489584519664E-16, 0.000000000000000000 ) ) ;
#2031 = VERTEX_POINT ( 'NONE', #656 ) ;
#2032 = DIRECTION ( 'NONE',  ( 0.000000000000000000, 0.000000000000000000, -1.000000000000000000 ) ) ;
#2033 = LINE ( 'NONE', #936, #2511 ) ;
#2034 = EDGE_CURVE ( 'NONE', #1320, #2533, #905, .T. ) ;
#2035 = ORIENTED_EDGE ( 'NONE', *, *, #1751, .T. ) ;
#2036 = CARTESIAN_POINT ( 'NONE',  ( -33.49999999999999289, 47.00000000000000000, 42.40000000000000568 ) ) ;
#2037 = CARTESIAN_POINT ( 'NONE',  ( 0.000000000000000000, 0.000000000000000000, -45.99999999999998579 ) ) ;
#2038 = CARTESIAN_POINT ( 'NONE',  ( -31.49999999999999289, 13.99999999999999112, 12.50000000000000178 ) ) ;
#2039 = VERTEX_POINT ( 'NONE', #2206 ) ;
#2040 = ORIENTED_EDGE ( 'NONE', *, *, #1918, .T. ) ;
#2041 = PLANE ( 'NONE',  #1812 ) ;
#2042 = AXIS2_PLACEMENT_3D ( 'NONE', #2859, #2586, #2158 ) ;
#2043 = VECTOR ( 'NONE', #387, 1000.000000000000000 ) ;
#2044 = CARTESIAN_POINT ( 'NONE',  ( -28.50000000000000355, 13.00000000000000000, -37.99999999999998579 ) ) ;
#2045 = AXIS2_PLACEMENT_3D ( 'NONE', #1467, #2353, #2888 ) ;
#2046 = ORIENTED_EDGE ( 'NONE', *, *, #707, .F. ) ;
#2047 = DIRECTION ( 'NONE',  ( -0.000000000000000000, 1.000000000000000000, -0.000000000000000000 ) ) ;
#2048 = VECTOR ( 'NONE', #2476, 1000.000000000000000 ) ;
#2049 = LINE ( 'NONE', #684, #1726 ) ;
#2050 = AXIS2_PLACEMENT_3D ( 'NONE', #1009, #2618, #2631 ) ;
#2051 = ORIENTED_EDGE ( 'NONE', *, *, #314, .T. ) ;
#2052 = LINE ( 'NONE', #1406, #2898 ) ;
#2053 = CARTESIAN_POINT ( 'NONE',  ( 0.000000000000000000, 17.99999999999999645, -45.99999999999998579 ) ) ;
#2054 = EDGE_CURVE ( 'NONE', #1089, #1659, #2694, .T. ) ;
#2055 = VECTOR ( 'NONE', #1447, 1000.000000000000000 ) ;
#2056 = CARTESIAN_POINT ( 'NONE',  ( -38.49999999999999289, -0.000000000000000000, 45.00000000000001421 ) ) ;
#2057 = ORIENTED_EDGE ( 'NONE', *, *, #1698, .F. ) ;
#2058 = ADVANCED_FACE ( 'NONE', ( #2219 ), #2875, .F. ) ;
#2059 = FACE_OUTER_BOUND ( 'NONE', #2576, .T. ) ;
#2060 = CARTESIAN_POINT ( 'NONE',  ( 29.99999999999999289, 42.00000000000000000, -44.49999999999998579 ) ) ;
#2061 = VERTEX_POINT ( 'NONE', #1553 ) ;
#2062 = CARTESIAN_POINT ( 'NONE',  ( -26.49999999999997868, 43.50000000000000711, -50.99999999999998579 ) ) ;
#2063 = DIRECTION ( 'NONE',  ( 0.000000000000000000, -1.000000000000000000, 0.000000000000000000 ) ) ;
#2064 = ORIENTED_EDGE ( 'NONE', *, *, #979, .F. ) ;
#2065 = CARTESIAN_POINT ( 'NONE',  ( 8.499999999999992895, -15.24828759089469443, 27.99999999999998224 ) ) ;
#2066 = DIRECTION ( 'NONE',  ( -0.000000000000000000, -0.000000000000000000, 1.000000000000000000 ) ) ;
#2067 = ORIENTED_EDGE ( 'NONE', *, *, #2441, .F. ) ;
#2068 = ORIENTED_EDGE ( 'NONE', *, *, #1077, .T. ) ;
#2069 = DIRECTION ( 'NONE',  ( 0.000000000000000000, 0.000000000000000000, -1.000000000000000000 ) ) ;
#2070 = EDGE_CURVE ( 'NONE', #1752, #1014, #1396, .T. ) ;
#2071 = LINE ( 'NONE', #58, #209 ) ;
#2072 = EDGE_CURVE ( 'NONE', #2832, #2830, #1565, .T. ) ;
#2073 = LINE ( 'NONE', #60, #2326 ) ;
#2074 = CARTESIAN_POINT ( 'NONE',  ( 0.000000000000000000, 43.50000000000000711, 27.99999999999998934 ) ) ;
#2075 = VERTEX_POINT ( 'NONE', #426 ) ;
#2076 = ORIENTED_EDGE ( 'NONE', *, *, #319, .F. ) ;
#2077 = CARTESIAN_POINT ( 'NONE',  ( 29.99999999999999289, 43.50000000000000711, -43.00000000000000000 ) ) ;
#2078 = CARTESIAN_POINT ( 'NONE',  ( -28.50000000000000355, 68.67935662402835817, -12.49999999999999289 ) ) ;
#2079 = EDGE_LOOP ( 'NONE', ( #1720, #2350, #1391, #1823 ) ) ;
#2080 = FACE_OUTER_BOUND ( 'NONE', #1924, .T. ) ;
#2081 = VECTOR ( 'NONE', #1854, 1000.000000000000000 ) ;
#2082 = DIRECTION ( 'NONE',  ( 0.000000000000000000, 0.000000000000000000, 1.000000000000000000 ) ) ;
#2083 = EDGE_CURVE ( 'NONE', #499, #837, #1321, .T. ) ;
#2084 = VECTOR ( 'NONE', #1911, 1000.000000000000000 ) ;
#2085 = DIRECTION ( 'NONE',  ( -0.000000000000000000, -1.000000000000000000, 0.000000000000000000 ) ) ;
#2086 = EDGE_CURVE ( 'NONE', #80, #1117, #2024, .T. ) ;
#2087 = AXIS2_PLACEMENT_3D ( 'NONE', #982, #1877, #1673 ) ;
#2088 = LINE ( 'NONE', #77, #506 ) ;
#2090 = VERTEX_POINT ( 'NONE', #1376 ) ;
#2089 = VECTOR ( 'NONE', #2250, 1000.000000000000000 ) ;
#2091 = EDGE_LOOP ( 'NONE', ( #2549, #1455, #1727, #2776 ) ) ;
#2092 = DIRECTION ( 'NONE',  ( 0.000000000000000000, 0.000000000000000000, 1.000000000000000000 ) ) ;
#2093 = CARTESIAN_POINT ( 'NONE',  ( -26.00000000000000711, 33.20000000000000284, 52.99999999999999289 ) ) ;
#2094 = AXIS2_PLACEMENT_3D ( 'NONE', #302, #1202, #2092 ) ;
#2095 = AXIS2_PLACEMENT_3D ( 'NONE', #2314, #2085, #975 ) ;
#2096 = ORIENTED_EDGE ( 'NONE', *, *, #1810, .T. ) ;
#2097 = DIRECTION ( 'NONE',  ( 0.000000000000000000, -1.000000000000000000, 0.000000000000000000 ) ) ;
#2098 = DIRECTION ( 'NONE',  ( -0.000000000000000000, -1.000000000000000000, -0.000000000000000000 ) ) ;
#2099 = ORIENTED_EDGE ( 'NONE', *, *, #908, .T. ) ;
#2100 = CARTESIAN_POINT ( 'NONE',  ( -38.50000000000000711, 47.00000000000000000, -37.99999999999998579 ) ) ;
#2101 = EDGE_CURVE ( 'NONE', #117, #1952, #438, .T. ) ;
#2102 = CARTESIAN_POINT ( 'NONE',  ( -31.49999999999999289, 68.67935662402835817, -12.49999999999999289 ) ) ;
#2103 = DIRECTION ( 'NONE',  ( 1.000000000000000000, -0.000000000000000000, -0.000000000000000000 ) ) ;
#2104 = CARTESIAN_POINT ( 'NONE',  ( -31.49999999999999289, 3.000000000000002665, 35.99999999999998579 ) ) ;
#2105 = EDGE_CURVE ( 'NONE', #1675, #193, #2470, .T. ) ;
#2106 = ORIENTED_EDGE ( 'NONE', *, *, #1983, .F. ) ;
#2107 = EDGE_CURVE ( 'NONE', #366, #2075, #1350, .T. ) ;
#2108 = VERTEX_POINT ( 'NONE', #1790 ) ;
#2109 = DIRECTION ( 'NONE',  ( -0.000000000000000000, -0.000000000000000000, 1.000000000000000000 ) ) ;
#2110 = DIRECTION ( 'NONE',  ( 0.000000000000000000, 0.000000000000000000, 1.000000000000000000 ) ) ;
#2111 = VERTEX_POINT ( 'NONE', #861 ) ;
#2112 = ORIENTED_EDGE ( 'NONE', *, *, #957, .T. ) ;
#2113 = CARTESIAN_POINT ( 'NONE',  ( -37.49999999999999289, 43.50000000000000711, 45.99999999999998579 ) ) ;
#2114 = DIRECTION ( 'NONE',  ( -2.102695122396129916E-16, -1.000000000000000000, 0.000000000000000000 ) ) ;
#2115 = CARTESIAN_POINT ( 'NONE',  ( 30.00000000000000355, 47.00000000000000000, 44.49999999999998579 ) ) ;
#2116 = DIRECTION ( 'NONE',  ( 0.000000000000000000, 0.000000000000000000, -1.000000000000000000 ) ) ;
#2117 = CARTESIAN_POINT ( 'NONE',  ( 26.49999999999999645, 30.50000000000000000, 42.99999999999999289 ) ) ;
#2118 = LINE ( 'NONE', #568, #1770 ) ;
#2119 = ORIENTED_EDGE ( 'NONE', *, *, #2034, .F. ) ;
#2120 = ORIENTED_EDGE ( 'NONE', *, *, #2188, .F. ) ;
#2121 = LINE ( 'NONE', #2365, #174 ) ;
#2122 = DIRECTION ( 'NONE',  ( 1.000000000000000000, 0.000000000000000000, 0.000000000000000000 ) ) ;
#2123 = EDGE_CURVE ( 'NONE', #1892, #1200, #2252, .T. ) ;
#2124 = ORIENTED_EDGE ( 'NONE', *, *, #1718, .T. ) ;
#2125 = ORIENTED_EDGE ( 'NONE', *, *, #2718, .T. ) ;
#2126 = LINE ( 'NONE', #1015, #2084 ) ;
#2127 = EDGE_CURVE ( 'NONE', #112, #294, #1978, .T. ) ;
#2128 = DIRECTION ( 'NONE',  ( -1.169476500658522213E-16, -0.000000000000000000, -1.000000000000000000 ) ) ;
#2129 = VECTOR ( 'NONE', #2714, 1000.000000000000000 ) ;
#2130 = CARTESIAN_POINT ( 'NONE',  ( 11.49999999999999289, -15.24828759089469443, 27.99999999999997868 ) ) ;
#2131 = CARTESIAN_POINT ( 'NONE',  ( 31.50000000000000711, 64.15504675933387091, 36.00000000000000000 ) ) ;
#2132 = CARTESIAN_POINT ( 'NONE',  ( 12.50000000000000000, 3.000000000000000000, -45.99999999999998579 ) ) ;
#2133 = AXIS2_PLACEMENT_3D ( 'NONE', #2796, #2146, #1505 ) ;
#2134 = ORIENTED_EDGE ( 'NONE', *, *, #2107, .T. ) ;
#2135 = DIRECTION ( 'NONE',  ( 0.8660254037844415942, 0.000000000000000000, 0.4999999999999950595 ) ) ;
#2136 = AXIS2_PLACEMENT_3D ( 'NONE', #1268, #763, #1442 ) ;
#2137 = DIRECTION ( 'NONE',  ( -1.000000000000000000, -8.410780489584518678E-16, -0.000000000000000000 ) ) ;
#2138 = VECTOR ( 'NONE', #1379, 1000.000000000000000 ) ;
#2139 = ADVANCED_FACE ( 'NONE', ( #2264 ), #232, .F. ) ;
#2140 = ORIENTED_EDGE ( 'NONE', *, *, #1319, .T. ) ;
#2141 = VECTOR ( 'NONE', #2754, 1000.000000000000000 ) ;
#2142 = CARTESIAN_POINT ( 'NONE',  ( -33.49999999999999289, 0.000000000000000000, 41.00000000000000711 ) ) ;
#2143 = MECHANICAL_DESIGN_GEOMETRIC_PRESENTATION_REPRESENTATION (  '', ( #317 ), #274 ) ;
#2144 = ADVANCED_FACE ( 'NONE', ( #2908 ), #2679, .F. ) ;
#2145 = LINE ( 'NONE', #1707, #455 ) ;
#2146 = DIRECTION ( 'NONE',  ( 1.000000000000000000, -0.000000000000000000, -0.000000000000000000 ) ) ;
#2147 = AXIS2_PLACEMENT_3D ( 'NONE', #2554, #1271, #1065 ) ;
#2148 = DIRECTION ( 'NONE',  ( 0.000000000000000000, -1.000000000000000000, 0.000000000000000000 ) ) ;
#2149 = FACE_OUTER_BOUND ( 'NONE', #2896, .T. ) ;
#2150 = ORIENTED_EDGE ( 'NONE', *, *, #1017, .T. ) ;
#2151 = LINE ( 'NONE', #2816, #1771 ) ;
#2152 = FACE_OUTER_BOUND ( 'NONE', #608, .T. ) ;
#2153 = ORIENTED_EDGE ( 'NONE', *, *, #2828, .F. ) ;
#2154 = CARTESIAN_POINT ( 'NONE',  ( -31.49999999999999289, 43.10000000000000853, -11.49999999999999645 ) ) ;
#2155 = DIRECTION ( 'NONE',  ( -9.912705577010328508E-16, 0.000000000000000000, -1.000000000000000000 ) ) ;
#2156 = EDGE_CURVE ( 'NONE', #290, #1499, #2741, .T. ) ;
#2157 = CARTESIAN_POINT ( 'NONE',  ( 11.50000000000000000, 47.00000000000000000, 44.49999999999998579 ) ) ;
#2158 = DIRECTION ( 'NONE',  ( -1.000000000000000000, 0.000000000000000000, -0.000000000000000000 ) ) ;
#2159 = EDGE_CURVE ( 'NONE', #513, #1808, #714, .T. ) ;
#2160 = ORIENTED_EDGE ( 'NONE', *, *, #1468, .T. ) ;
#2161 = CARTESIAN_POINT ( 'NONE',  ( -31.49999999999999289, 3.000000000000002665, 35.99999999999999289 ) ) ;
#2162 = LINE ( 'NONE', #156, #2316 ) ;
#2163 = ORIENTED_EDGE ( 'NONE', *, *, #1918, .F. ) ;
#2164 = EDGE_LOOP ( 'NONE', ( #2150, #246, #2414, #2411 ) ) ;
#2165 = CARTESIAN_POINT ( 'NONE',  ( 20.48439022905929718, 39.00000000000000000, -37.09999999999998721 ) ) ;
#2166 = ORIENTED_EDGE ( 'NONE', *, *, #2208, .F. ) ;
#2167 = CARTESIAN_POINT ( 'NONE',  ( 0.000000000000000000, 3.000000000000000000, 0.000000000000000000 ) ) ;
#2168 = DIRECTION ( 'NONE',  ( -0.000000000000000000, 0.000000000000000000, -1.000000000000000000 ) ) ;
#2169 = EDGE_CURVE ( 'NONE', #63, #400, #2609, .T. ) ;
#2170 = CARTESIAN_POINT ( 'NONE',  ( 51.31205847478877047, 46.99999999999997868, 35.99999999999998579 ) ) ;
#2171 = ORIENTED_EDGE ( 'NONE', *, *, #889, .F. ) ;
#2172 = DIRECTION ( 'NONE',  ( 0.000000000000000000, 1.000000000000000000, 0.000000000000000000 ) ) ;
#2173 = ADVANCED_FACE ( 'NONE', ( #727 ), #2517, .T. ) ;
#2174 = VECTOR ( 'NONE', #296, 1000.000000000000000 ) ;
#2175 = CARTESIAN_POINT ( 'NONE',  ( -9.500000000000005329, 47.00000000000000000, 44.49999999999998579 ) ) ;
#2176 = CIRCLE ( 'NONE', #1719, 1.000000000000000888 ) ;
#2177 = ORIENTED_EDGE ( 'NONE', *, *, #2424, .T. ) ;
#2178 = ORIENTED_EDGE ( 'NONE', *, *, #393, .T. ) ;
#2179 = CARTESIAN_POINT ( 'NONE',  ( -9.500000000000001776, -15.24828759089469443, 27.99999999999998224 ) ) ;
#2180 = VECTOR ( 'NONE', #184, 1000.000000000000000 ) ;
#2181 = VECTOR ( 'NONE', #450, 1000.000000000000000 ) ;
#2182 = EDGE_LOOP ( 'NONE', ( #1045, #2729 ) ) ;
#2183 = CARTESIAN_POINT ( 'NONE',  ( -28.50000000000000355, 68.67935662402835817, 12.50000000000000888 ) ) ;
#2184 = CIRCLE ( 'NONE', #1729, 1.399999999999998579 ) ;
#2185 = DIRECTION ( 'NONE',  ( 0.000000000000000000, 0.000000000000000000, -1.000000000000000000 ) ) ;
#2186 = VECTOR ( 'NONE', #2675, 1000.000000000000000 ) ;
#2187 = DIRECTION ( 'NONE',  ( -0.000000000000000000, 1.000000000000000000, -0.000000000000000000 ) ) ;
#2188 = EDGE_CURVE ( 'NONE', #4, #628, #1187, .T. ) ;
#2189 = VERTEX_POINT ( 'NONE', #1392 ) ;
#2190 = DIRECTION ( 'NONE',  ( -1.000000000000000000, 0.000000000000000000, 0.000000000000000000 ) ) ;
#2191 = DIRECTION ( 'NONE',  ( -1.000000000000000000, 0.000000000000000000, 0.000000000000000000 ) ) ;
#2192 = EDGE_CURVE ( 'NONE', #1200, #451, #787, .T. ) ;
#2193 = DIRECTION ( 'NONE',  ( -1.000000000000000000, -0.000000000000000000, -0.000000000000000000 ) ) ;
#2194 = EDGE_LOOP ( 'NONE', ( #2863, #312, #759, #1888 ) ) ;
#2195 = DIRECTION ( 'NONE',  ( 1.000000000000000000, -0.000000000000000000, -1.156482317317871922E-15 ) ) ;
#2196 = ADVANCED_FACE ( 'NONE', ( #1835 ), #744, .T. ) ;
#2197 = EDGE_LOOP ( 'NONE', ( #478, #2166, #55, #2647 ) ) ;
#2198 = DIRECTION ( 'NONE',  ( 1.000000000000000000, -0.000000000000000000, 0.000000000000000000 ) ) ;
#2199 = VERTEX_POINT ( 'NONE', #2772 ) ;
#2200 = DIRECTION ( 'NONE',  ( -0.000000000000000000, 1.000000000000000000, -0.000000000000000000 ) ) ;
#2201 = PLANE ( 'NONE',  #2500 ) ;
#2202 = EDGE_LOOP ( 'NONE', ( #1405, #1351, #85, #1570 ) ) ;
#2203 = CARTESIAN_POINT ( 'NONE',  ( -12.50000000000000000, 17.99999999999999645, -52.99999999999998579 ) ) ;
#2204 = FACE_BOUND ( 'NONE', #2182, .T. ) ;
#2205 = ORIENTED_EDGE ( 'NONE', *, *, #1194, .T. ) ;
#2206 = CARTESIAN_POINT ( 'NONE',  ( -31.49999999999999289, 3.000000000000002665, -42.99999999999998579 ) ) ;
#2207 = ORIENTED_EDGE ( 'NONE', *, *, #1285, .T. ) ;
#2208 = EDGE_CURVE ( 'NONE', #1279, #1772, #2052, .T. ) ;
#2209 = LINE ( 'NONE', #1278, #2363 ) ;
#2210 = VERTEX_POINT ( 'NONE', #558 ) ;
#2211 = ADVANCED_FACE ( 'NONE', ( #1453 ), #1175, .T. ) ;
#2212 = LINE ( 'NONE', #2430, #309 ) ;
#2213 = DIRECTION ( 'NONE',  ( -0.000000000000000000, 0.000000000000000000, 1.000000000000000000 ) ) ;
#2214 = CARTESIAN_POINT ( 'NONE',  ( -29.99999999999999645, 42.00000000000000000, 44.49999999999998579 ) ) ;
#2215 = EDGE_LOOP ( 'NONE', ( #916, #153, #703, #26, #1007, #1554, #2674, #38 ) ) ;
#2216 = DIRECTION ( 'NONE',  ( 0.000000000000000000, -1.000000000000000000, 0.000000000000000000 ) ) ;
#2217 = CARTESIAN_POINT ( 'NONE',  ( -17.83974596215549369, 43.50000000000000711, -45.99999999999998579 ) ) ;
#2218 = ORIENTED_EDGE ( 'NONE', *, *, #2101, .F. ) ;
#2219 = FACE_OUTER_BOUND ( 'NONE', #1903, .T. ) ;
#2220 = VECTOR ( 'NONE', #1768, 1000.000000000000000 ) ;
#2221 = VERTEX_POINT ( 'NONE', #938 ) ;
#2222 = DIRECTION ( 'NONE',  ( -1.000000000000000000, 0.000000000000000000, -0.000000000000000000 ) ) ;
#2223 = VECTOR ( 'NONE', #1514, 1000.000000000000000 ) ;
#2224 = EDGE_CURVE ( 'NONE', #1086, #2602, #324, .T. ) ;
#2225 = ORIENTED_EDGE ( 'NONE', *, *, #19, .T. ) ;
#2226 = VECTOR ( 'NONE', #2066, 1000.000000000000000 ) ;
#2227 = FACE_OUTER_BOUND ( 'NONE', #1334, .T. ) ;
#2228 = ADVANCED_FACE ( 'NONE', ( #1420 ), #53, .F. ) ;
#2229 = AXIS2_PLACEMENT_3D ( 'NONE', #2810, #341, #1471 ) ;
#2230 = PLANE ( 'NONE',  #2452 ) ;
#2231 = VECTOR ( 'NONE', #981, 1000.000000000000000 ) ;
#2232 = EDGE_CURVE ( 'NONE', #2447, #686, #81, .T. ) ;
#2233 = VECTOR ( 'NONE', #2657, 1000.000000000000000 ) ;
#2234 = ORIENTED_EDGE ( 'NONE', *, *, #2105, .F. ) ;
#2235 = CARTESIAN_POINT ( 'NONE',  ( -9.500000000000008882, 3.000000000000000000, 42.99999999999999289 ) ) ;
#2236 = LINE ( 'NONE', #712, #1260 ) ;
#2237 = ORIENTED_EDGE ( 'NONE', *, *, #2778, .T. ) ;
#2238 = DIRECTION ( 'NONE',  ( -0.000000000000000000, -1.000000000000000000, -0.000000000000000000 ) ) ;
#2239 = ORIENTED_EDGE ( 'NONE', *, *, #1878, .T. ) ;
#2240 = LINE ( 'NONE', #704, #2138 ) ;
#2241 = ORIENTED_EDGE ( 'NONE', *, *, #1037, .T. ) ;
#2242 = ORIENTED_EDGE ( 'NONE', *, *, #1498, .T. ) ;
#2243 = LINE ( 'NONE', #1135, #1436 ) ;
#2244 = CARTESIAN_POINT ( 'NONE',  ( 8.499999999999992895, 46.99999999999999289, 35.99999999999998579 ) ) ;
#2245 = PLANE ( 'NONE',  #2418 ) ;
#2246 = CARTESIAN_POINT ( 'NONE',  ( -12.50000000000000000, 10.49999999999999822, -52.99999999999998579 ) ) ;
#2247 = EDGE_CURVE ( 'NONE', #686, #1879, #2542, .T. ) ;
#2248 = ORIENTED_EDGE ( 'NONE', *, *, #113, .F. ) ;
#2249 = EDGE_CURVE ( 'NONE', #398, #2061, #1876, .T. ) ;
#2250 = DIRECTION ( 'NONE',  ( -1.000000000000000000, 0.000000000000000000, 0.000000000000000000 ) ) ;
#2251 = ORIENTED_EDGE ( 'NONE', *, *, #2881, .F. ) ;
#2252 = LINE ( 'NONE', #216, #1913 ) ;
#2253 = CARTESIAN_POINT ( 'NONE',  ( -30.00000000000000000, 43.50000000000000711, -37.99999999999998579 ) ) ;
#2254 = CARTESIAN_POINT ( 'NONE',  ( 8.499999999999980460, 3.000000000000000000, 42.99999999999999289 ) ) ;
#2255 = ORIENTED_EDGE ( 'NONE', *, *, #1087, .T. ) ;
#2256 = DIRECTION ( 'NONE',  ( -1.000000000000000000, 0.000000000000000000, -0.000000000000000000 ) ) ;
#2257 = LINE ( 'NONE', #285, #1580 ) ;
#2258 = FACE_OUTER_BOUND ( 'NONE', #951, .T. ) ;
#2259 = ADVANCED_FACE ( 'NONE', ( #1435 ), #773, .F. ) ;
#2260 = VERTEX_POINT ( 'NONE', #1160 ) ;
#2261 = CARTESIAN_POINT ( 'NONE',  ( -38.50000000000000711, 46.99999999999999289, 32.99999999999999289 ) ) ;
#2262 = DIRECTION ( 'NONE',  ( 1.000000000000000000, 0.000000000000000000, 0.000000000000000000 ) ) ;
#2263 = EDGE_LOOP ( 'NONE', ( #1700, #2850, #1440, #2241, #615, #2344 ) ) ;
#2264 = FACE_OUTER_BOUND ( 'NONE', #1602, .T. ) ;
#2265 = PRODUCT ( '2_RaspberyPi_4B_Cover', '2_RaspberyPi_4B_Cover', '', ( #1595 ) ) ;
#2266 = ORIENTED_EDGE ( 'NONE', *, *, #2054, .F. ) ;
#2267 = DIRECTION ( 'NONE',  ( 0.000000000000000000, -1.000000000000000000, 0.000000000000000000 ) ) ;
#2268 = ORIENTED_EDGE ( 'NONE', *, *, #1567, .F. ) ;
#2269 = DIRECTION ( 'NONE',  ( -0.000000000000000000, 0.000000000000000000, -1.000000000000000000 ) ) ;
#2270 = CIRCLE ( 'NONE', #1762, 1.000000000000000888 ) ;
#2271 = DIRECTION ( 'NONE',  ( 1.000000000000000000, 0.000000000000000000, 0.000000000000000000 ) ) ;
#2272 = VECTOR ( 'NONE', #1739, 1000.000000000000000 ) ;
#2273 = ORIENTED_EDGE ( 'NONE', *, *, #1800, .T. ) ;
#2274 = LINE ( 'NONE', #2062, #555 ) ;
#2275 = VECTOR ( 'NONE', #2276, 1000.000000000000227 ) ;
#2276 = DIRECTION ( 'NONE',  ( 1.544854365393702581E-16, 0.9796027006414900207, 0.2009441437213313475 ) ) ;
#2277 = AXIS2_PLACEMENT_3D ( 'NONE', #642, #2322, #2279 ) ;
#2278 = ORIENTED_EDGE ( 'NONE', *, *, #2478, .T. ) ;
#2279 = DIRECTION ( 'NONE',  ( 0.000000000000000000, -0.000000000000000000, -1.000000000000000000 ) ) ;
#2280 = VECTOR ( 'NONE', #1004, 1000.000000000000000 ) ;
#2281 = DIRECTION ( 'NONE',  ( 1.000000000000000000, -0.000000000000000000, 0.000000000000000000 ) ) ;
#2282 = EDGE_CURVE ( 'NONE', #294, #199, #2184, .T. ) ;
#2283 = ORIENTED_EDGE ( 'NONE', *, *, #2606, .T. ) ;
#2284 = LINE ( 'NONE', #1150, #1672 ) ;
#2285 = DIRECTION ( 'NONE',  ( 0.000000000000000000, 1.221636250687892726E-16, -1.000000000000000000 ) ) ;
#2286 = DIRECTION ( 'NONE',  ( 1.000000000000000000, 0.000000000000000000, 0.000000000000000000 ) ) ;
#2287 = DIRECTION ( 'NONE',  ( -0.000000000000000000, -1.000000000000000000, -1.221636250687892726E-16 ) ) ;
#2288 = CARTESIAN_POINT ( 'NONE',  ( -30.00000000000000711, 46.99999999999999289, 32.99999999999999289 ) ) ;
#2289 = ORIENTED_EDGE ( 'NONE', *, *, #1463, .F. ) ;
#2290 = VERTEX_POINT ( 'NONE', #2161 ) ;
#2291 = CARTESIAN_POINT ( 'NONE',  ( -9.500000000000005329, 47.00000000000000000, 52.99999999999999289 ) ) ;
#2292 = CARTESIAN_POINT ( 'NONE',  ( 37.50000000000000711, 0.000000000000000000, 46.00000000000001421 ) ) ;
#2293 = EDGE_CURVE ( 'NONE', #2031, #1115, #2563, .T. ) ;
#2294 = ORIENTED_EDGE ( 'NONE', *, *, #2701, .F. ) ;
#2295 = CARTESIAN_POINT ( 'NONE',  ( 8.499999999999992895, 47.00000000000000000, 44.49999999999998579 ) ) ;
#2296 = ADVANCED_FACE ( 'NONE', ( #1248 ), #1963, .F. ) ;
#2297 = CARTESIAN_POINT ( 'NONE',  ( -26.00000000000000711, 47.00000000000000000, 52.99999999999999289 ) ) ;
#2298 = DIRECTION ( 'NONE',  ( 1.000000000000000000, -0.000000000000000000, -0.000000000000000000 ) ) ;
#2299 = DIRECTION ( 'NONE',  ( 1.000000000000000000, 0.000000000000000000, -1.169476500658522213E-16 ) ) ;
#2300 = DIRECTION ( 'NONE',  ( 0.000000000000000000, 0.000000000000000000, -1.000000000000000000 ) ) ;
#2301 = ORIENTED_EDGE ( 'NONE', *, *, #1738, .F. ) ;
#2302 = ORIENTED_EDGE ( 'NONE', *, *, #785, .T. ) ;
#2303 = CARTESIAN_POINT ( 'NONE',  ( -38.49999999999998579, 43.50000000000000711, -42.99999999999998579 ) ) ;
#2304 = DIRECTION ( 'NONE',  ( -0.000000000000000000, -0.000000000000000000, -1.000000000000000000 ) ) ;
#2305 = VERTEX_POINT ( 'NONE', #2827 ) ;
#2306 = ORIENTED_EDGE ( 'NONE', *, *, #1661, .F. ) ;
#2307 = FACE_OUTER_BOUND ( 'NONE', #2842, .T. ) ;
#2308 = ADVANCED_FACE ( 'NONE', ( #1466 ), #2805, .T. ) ;
#2309 = LINE ( 'NONE', #1211, #170 ) ;
#2310 = AXIS2_PLACEMENT_3D ( 'NONE', #148, #136, #2376 ) ;
#2311 = DIRECTION ( 'NONE',  ( 0.000000000000000000, -0.000000000000000000, 1.000000000000000000 ) ) ;
#2312 = EDGE_CURVE ( 'NONE', #530, #2320, #1935, .T. ) ;
#2313 = EDGE_CURVE ( 'NONE', #1748, #853, #1690, .T. ) ;
#2314 = CARTESIAN_POINT ( 'NONE',  ( -37.49999999999999289, 0.000000000000000000, 45.00000000000001421 ) ) ;
#2315 = CARTESIAN_POINT ( 'NONE',  ( 17.83974596215546882, 64.15504675933387091, -45.99999999999998579 ) ) ;
#2316 = VECTOR ( 'NONE', #2862, 1000.000000000000000 ) ;
#2317 = CARTESIAN_POINT ( 'NONE',  ( -28.50000000000000355, 43.10000000000000853, -11.49999999999999645 ) ) ;
#2318 = EDGE_CURVE ( 'NONE', #1564, #2832, #609, .T. ) ;
#2320 = VERTEX_POINT ( 'NONE', #367 ) ;
#2319 = AXIS2_PLACEMENT_3D ( 'NONE', #257, #245, #1363 ) ;
#2321 = ORIENTED_EDGE ( 'NONE', *, *, #1572, .F. ) ;
#2322 = DIRECTION ( 'NONE',  ( 0.000000000000000000, -1.000000000000000000, 0.000000000000000000 ) ) ;
#2323 = CARTESIAN_POINT ( 'NONE',  ( -9.499999999999992895, 46.99999999999999289, 35.99999999999998579 ) ) ;
#2324 = AXIS2_PLACEMENT_3D ( 'NONE', #1029, #168, #1477 ) ;
#2325 = ORIENTED_EDGE ( 'NONE', *, *, #2456, .T. ) ;
#2326 = VECTOR ( 'NONE', #958, 1000.000000000000000 ) ;
#2327 = ORIENTED_EDGE ( 'NONE', *, *, #1101, .T. ) ;
#2328 = FACE_OUTER_BOUND ( 'NONE', #1233, .T. ) ;
#2329 = CARTESIAN_POINT ( 'NONE',  ( -12.50000000000000000, 3.000000000000000000, -45.99999999999998579 ) ) ;
#2330 = CARTESIAN_POINT ( 'NONE',  ( 28.49999999999999645, 39.00000000000000000, -37.09999999999998721 ) ) ;
#2331 = CARTESIAN_POINT ( 'NONE',  ( 0.000000000000000000, 42.00000000000000000, 0.000000000000000000 ) ) ;
#2332 = ADVANCED_FACE ( 'NONE', ( #382 ), #847, .T. ) ;
#2333 = ORIENTED_EDGE ( 'NONE', *, *, #2642, .T. ) ;
#2334 = CARTESIAN_POINT ( 'NONE',  ( -31.49999999999999289, 13.99999999999999822, -12.49999999999999822 ) ) ;
#2335 = ORIENTED_EDGE ( 'NONE', *, *, #691, .F. ) ;
#2336 = ORIENTED_EDGE ( 'NONE', *, *, #761, .T. ) ;
#2337 = LINE ( 'NONE', #336, #509 ) ;
#2338 = EDGE_CURVE ( 'NONE', #1989, #386, #2393, .T. ) ;
#2339 = CARTESIAN_POINT ( 'NONE',  ( 8.499999999999996447, 42.00000000000000000, 44.49999999999998579 ) ) ;
#2340 = ORIENTED_EDGE ( 'NONE', *, *, #462, .T. ) ;
#2341 = VERTEX_POINT ( 'NONE', #154 ) ;
#2342 = DIRECTION ( 'NONE',  ( 0.000000000000000000, 0.000000000000000000, -1.000000000000000000 ) ) ;
#2343 = CARTESIAN_POINT ( 'NONE',  ( -38.49999999999998579, 3.000000000000002665, -42.99999999999998579 ) ) ;
#2344 = ORIENTED_EDGE ( 'NONE', *, *, #333, .T. ) ;
#2345 = PLANE ( 'NONE',  #1853 ) ;
#2346 = CYLINDRICAL_SURFACE ( 'NONE', #973, 1.000000000000000888 ) ;
#2347 = CARTESIAN_POINT ( 'NONE',  ( 31.50000000000000711, 64.15504675933387091, -43.00000000000000000 ) ) ;
#2348 = LINE ( 'NONE', #1858, #1910 ) ;
#2349 = EDGE_CURVE ( 'NONE', #1451, #2384, #1210, .T. ) ;
#2350 = ORIENTED_EDGE ( 'NONE', *, *, #1301, .T. ) ;
#2351 = ORIENTED_EDGE ( 'NONE', *, *, #137, .F. ) ;
#2352 = DIRECTION ( 'NONE',  ( 0.000000000000000000, 0.000000000000000000, 1.000000000000000000 ) ) ;
#2353 = DIRECTION ( 'NONE',  ( -0.000000000000000000, -1.000000000000000000, -0.000000000000000000 ) ) ;
#2354 = EDGE_CURVE ( 'NONE', #726, #2260, #220, .T. ) ;
#2355 = VERTEX_POINT ( 'NONE', #1922 ) ;
#2356 = VERTEX_POINT ( 'NONE', #1510 ) ;
#2357 = DIRECTION ( 'NONE',  ( -0.000000000000000000, -0.000000000000000000, 1.000000000000000000 ) ) ;
#2358 = FACE_OUTER_BOUND ( 'NONE', #486, .T. ) ;
#2359 = DIRECTION ( 'NONE',  ( -0.000000000000000000, 0.000000000000000000, 1.000000000000000000 ) ) ;
#2360 = VECTOR ( 'NONE', #2551, 1000.000000000000000 ) ;
#2361 = CARTESIAN_POINT ( 'NONE',  ( 0.000000000000000000, 43.50000000000000711, 0.000000000000000000 ) ) ;
#2362 = CARTESIAN_POINT ( 'NONE',  ( -38.49999999999997868, 43.50000000000000711, -50.99999999999998579 ) ) ;
#2363 = VECTOR ( 'NONE', #880, 1000.000000000000000 ) ;
#2364 = ORIENTED_EDGE ( 'NONE', *, *, #2282, .F. ) ;
#2365 = CARTESIAN_POINT ( 'NONE',  ( -29.99999999999999645, 47.00000000000000000, 44.49999999999998579 ) ) ;
#2366 = VECTOR ( 'NONE', #1292, 1000.000000000000000 ) ;
#2367 = CARTESIAN_POINT ( 'NONE',  ( 26.50000000000000000, 47.00000000000000000, 52.99999999999999289 ) ) ;
#2368 = VECTOR ( 'NONE', #1173, 1000.000000000000000 ) ;
#2369 = EDGE_LOOP ( 'NONE', ( #808, #2364 ) ) ;
#2370 = VERTEX_POINT ( 'NONE', #1274 ) ;
#2371 = EDGE_CURVE ( 'NONE', #537, #1655, #1714, .T. ) ;
#2372 = VECTOR ( 'NONE', #991, 1000.000000000000000 ) ;
#2373 = DIRECTION ( 'NONE',  ( 1.000000000000000000, -0.000000000000000000, -0.000000000000000000 ) ) ;
#2374 = VECTOR ( 'NONE', #1221, 1000.000000000000000 ) ;
#2375 = EDGE_CURVE ( 'NONE', #1499, #2426, #2151, .T. ) ;
#2376 = DIRECTION ( 'NONE',  ( -0.8660254037844415942, 0.000000000000000000, -0.4999999999999950595 ) ) ;
#2377 = CIRCLE ( 'NONE', #1491, 1.399999999999998579 ) ;
#2378 = DIRECTION ( 'NONE',  ( 0.000000000000000000, -1.000000000000000000, 0.000000000000000000 ) ) ;
#2379 = DIRECTION ( 'NONE',  ( 0.000000000000000000, -1.221636250687892726E-16, 1.000000000000000000 ) ) ;
#2380 = ORIENTED_EDGE ( 'NONE', *, *, #2232, .T. ) ;
#2381 = DIRECTION ( 'NONE',  ( 0.000000000000000000, -1.000000000000000000, 0.000000000000000000 ) ) ;
#2382 = CARTESIAN_POINT ( 'NONE',  ( -38.49999999999999289, 3.000000000000002665, 35.99999999999998579 ) ) ;
#2383 = ORIENTED_EDGE ( 'NONE', *, *, #2462, .T. ) ;
#2384 = VERTEX_POINT ( 'NONE', #2861 ) ;
#2385 = LINE ( 'NONE', #2777, #871 ) ;
#2386 = EDGE_CURVE ( 'NONE', #1850, #968, #2337, .T. ) ;
#2387 = ORIENTED_EDGE ( 'NONE', *, *, #297, .F. ) ;
#2388 = LINE ( 'NONE', #854, #1811 ) ;
#2389 = EDGE_CURVE ( 'NONE', #282, #577, #2121, .T. ) ;
#2390 = DIRECTION ( 'NONE',  ( -1.000000000000000000, 0.000000000000000000, 0.000000000000000000 ) ) ;
#2391 = LINE ( 'NONE', #1900, #589 ) ;
#2392 = EDGE_LOOP ( 'NONE', ( #1469, #1736, #2442, #115, #655, #1329, #997, #624, #2545 ) ) ;
#2393 = LINE ( 'NONE', #349, #129 ) ;
#2394 = CARTESIAN_POINT ( 'NONE',  ( -31.49999999999999289, 3.000000000000000000, 32.99999999999999289 ) ) ;
#2395 = VERTEX_POINT ( 'NONE', #806 ) ;
#2396 = ORIENTED_EDGE ( 'NONE', *, *, #2293, .T. ) ;
#2397 = LINE ( 'NONE', #1311, #2455 ) ;
#2398 = ORIENTED_EDGE ( 'NONE', *, *, #1468, .F. ) ;
#2399 = ORIENTED_EDGE ( 'NONE', *, *, #2574, .F. ) ;
#2400 = CARTESIAN_POINT ( 'NONE',  ( -30.00000000000000711, 42.00000000000000000, -37.99999999999998579 ) ) ;
#2401 = DIRECTION ( 'NONE',  ( -1.000000000000000000, -0.000000000000000000, -0.000000000000000000 ) ) ;
#2402 = CARTESIAN_POINT ( 'NONE',  ( 29.99999999999999289, 42.00000000000000000, -44.49999999999998579 ) ) ;
#2403 = VECTOR ( 'NONE', #1943, 1000.000000000000000 ) ;
#2404 = EDGE_LOOP ( 'NONE', ( #980, #2834, #821, #1590 ) ) ;
#2405 = LINE ( 'NONE', #652, #2708 ) ;
#2406 = VECTOR ( 'NONE', #345, 1000.000000000000000 ) ;
#2407 = LINE ( 'NONE', #411, #636 ) ;
#2408 = AXIS2_PLACEMENT_3D ( 'NONE', #2654, #1997, #2912 ) ;
#2409 = EDGE_LOOP ( 'NONE', ( #2494, #1513, #2515, #2336, #2057, #1995, #473, #2399 ) ) ;
#2410 = CARTESIAN_POINT ( 'NONE',  ( -26.00000000000000711, 47.00000000000000000, 44.49999999999998579 ) ) ;
#2411 = ORIENTED_EDGE ( 'NONE', *, *, #1198, .T. ) ;
#2412 = PLANE ( 'NONE',  #1857 ) ;
#2413 = VECTOR ( 'NONE', #1275, 1000.000000000000000 ) ;
#2414 = ORIENTED_EDGE ( 'NONE', *, *, #155, .T. ) ;
#2415 = VECTOR ( 'NONE', #2536, 1000.000000000000000 ) ;
#2416 = VERTEX_POINT ( 'NONE', #1265 ) ;
#2417 = PLANE ( 'NONE',  #1016 ) ;
#2418 = AXIS2_PLACEMENT_3D ( 'NONE', #856, #2899, #1782 ) ;
#2419 = LINE ( 'NONE', #2901, #2220 ) ;
#2420 = EDGE_CURVE ( 'NONE', #2815, #1117, #141, .T. ) ;
#2421 = ORIENTED_EDGE ( 'NONE', *, *, #1284, .F. ) ;
#2422 = LINE ( 'NONE', #917, #1352 ) ;
#2423 = LINE ( 'NONE', #1539, #920 ) ;
#2424 = EDGE_CURVE ( 'NONE', #1512, #2819, #1495, .T. ) ;
#2425 = DIRECTION ( 'NONE',  ( 1.000000000000000000, -0.000000000000000000, -0.000000000000000000 ) ) ;
#2426 = VERTEX_POINT ( 'NONE', #467 ) ;
#2427 = FACE_OUTER_BOUND ( 'NONE', #79, .T. ) ;
#2428 = ORIENTED_EDGE ( 'NONE', *, *, #1930, .F. ) ;
#2429 = ORIENTED_EDGE ( 'NONE', *, *, #2902, .T. ) ;
#2430 = CARTESIAN_POINT ( 'NONE',  ( -30.00000000000000711, 47.00000000000000000, -44.49999999999998579 ) ) ;
#2431 = CARTESIAN_POINT ( 'NONE',  ( 8.499999999999992895, 30.49999999999999645, 42.99999999999999289 ) ) ;
#2432 = DIRECTION ( 'NONE',  ( -1.000000000000000000, 0.000000000000000000, 0.000000000000000000 ) ) ;
#2433 = ORIENTED_EDGE ( 'NONE', *, *, #1306, .T. ) ;
#2434 = FACE_OUTER_BOUND ( 'NONE', #832, .T. ) ;
#2435 = CARTESIAN_POINT ( 'NONE',  ( -31.49999999999999289, 68.67935662402835817, 12.50000000000000888 ) ) ;
#2436 = ORIENTED_EDGE ( 'NONE', *, *, #1449, .T. ) ;
#2437 = MANIFOLD_SOLID_BREP ( 'Cut-Extrude25', #1195 ) ;
#2438 = DIRECTION ( 'NONE',  ( -1.000000000000000000, 0.000000000000000000, 1.387778780781446464E-15 ) ) ;
#2439 = ORIENTED_EDGE ( 'NONE', *, *, #804, .F. ) ;
#2440 = DIRECTION ( 'NONE',  ( 0.000000000000000000, 0.000000000000000000, 1.000000000000000000 ) ) ;
#2441 = EDGE_CURVE ( 'NONE', #1785, #442, #1330, .T. ) ;
#2442 = ORIENTED_EDGE ( 'NONE', *, *, #1538, .T. ) ;
#2443 = LINE ( 'NONE', #2400, #165 ) ;
#2444 = EDGE_CURVE ( 'NONE', #2189, #921, #1975, .T. ) ;
#2445 =( NAMED_UNIT ( * ) PLANE_ANGLE_UNIT ( ) SI_UNIT ( $, .RADIAN. ) );
#2446 = DIRECTION ( 'NONE',  ( 0.000000000000000000, -1.000000000000000000, -1.221636250687892726E-16 ) ) ;
#2447 = VERTEX_POINT ( 'NONE', #1798 ) ;
#2448 = PLANE ( 'NONE',  #1731 ) ;
#2449 = CARTESIAN_POINT ( 'NONE',  ( -31.49999999999999289, 43.10000000000000853, -11.49999999999999645 ) ) ;
#2450 = ORIENTED_EDGE ( 'NONE', *, *, #7, .T. ) ;
#2451 = DIRECTION ( 'NONE',  ( 0.000000000000000000, 1.000000000000000000, 0.000000000000000000 ) ) ;
#2452 = AXIS2_PLACEMENT_3D ( 'NONE', #914, #181, #2446 ) ;
#2453 = LINE ( 'NONE', #1461, #2692 ) ;
#2454 = DIRECTION ( 'NONE',  ( 1.000000000000000000, 0.000000000000000000, -0.000000000000000000 ) ) ;
#2455 = VECTOR ( 'NONE', #1088, 1000.000000000000227 ) ;
#2456 = EDGE_CURVE ( 'NONE', #1082, #1752, #635, .T. ) ;
#2457 = ORIENTED_EDGE ( 'NONE', *, *, #2867, .T. ) ;
#2458 = VECTOR ( 'NONE', #2137, 1000.000000000000000 ) ;
#2459 = DIRECTION ( 'NONE',  ( -1.029902910262468593E-16, -0.9796027006414900207, -0.2009441437213313475 ) ) ;
#2460 = AXIS2_PLACEMENT_3D ( 'NONE', #1197, #976, #1886 ) ;
#2461 = ORIENTED_EDGE ( 'NONE', *, *, #2127, .T. ) ;
#2462 = EDGE_CURVE ( 'NONE', #2061, #193, #2659, .T. ) ;
#2463 = CARTESIAN_POINT ( 'NONE',  ( -28.50000000000000355, 43.10000000000000853, -12.49999999999999645 ) ) ;
#2464 = AXIS2_PLACEMENT_3D ( 'NONE', #2666, #2438, #1759 ) ;
#2465 = VERTEX_POINT ( 'NONE', #1537 ) ;
#2466 = CARTESIAN_POINT ( 'NONE',  ( 11.49999999999999645, 47.00000000000000000, 52.99999999999999289 ) ) ;
#2467 = FACE_OUTER_BOUND ( 'NONE', #2661, .T. ) ;
#2468 = PRODUCT_DEFINITION_FORMATION_WITH_SPECIFIED_SOURCE ( 'ANY', '', #2265, .NOT_KNOWN. ) ;
#2469 = ORIENTED_EDGE ( 'NONE', *, *, #1502, .T. ) ;
#2470 = LINE ( 'NONE', #1601, #1535 ) ;
#2471 = LINE ( 'NONE', #906, #1569 ) ;
#2472 = CARTESIAN_POINT ( 'NONE',  ( 33.49999999999999289, 47.00000000000000000, 41.00000000000000711 ) ) ;
#2473 = ORIENTED_EDGE ( 'NONE', *, *, #2519, .T. ) ;
#2474 = FACE_OUTER_BOUND ( 'NONE', #1708, .T. ) ;
#2475 = EDGE_CURVE ( 'NONE', #2728, #2090, #2886, .T. ) ;
#2476 = DIRECTION ( 'NONE',  ( -0.000000000000000000, -1.000000000000000000, -0.000000000000000000 ) ) ;
#2477 = DIRECTION ( 'NONE',  ( -1.169476500658522213E-16, 0.000000000000000000, -1.000000000000000000 ) ) ;
#2478 = EDGE_CURVE ( 'NONE', #1286, #80, #2422, .T. ) ;
#2479 = ORIENTED_EDGE ( 'NONE', *, *, #2682, .T. ) ;
#2480 = CARTESIAN_POINT ( 'NONE',  ( 6.360652745248293205E-15, 30.50000000000000000, 46.00000000000001421 ) ) ;
#2481 = CARTESIAN_POINT ( 'NONE',  ( 38.50000000000000711, 43.50000000000000711, 45.99999999999998579 ) ) ;
#2482 = ORIENTED_EDGE ( 'NONE', *, *, #59, .T. ) ;
#2483 = DIRECTION ( 'NONE',  ( 0.000000000000000000, 0.000000000000000000, 1.000000000000000000 ) ) ;
#2484 = DIRECTION ( 'NONE',  ( 1.000000000000000000, -0.000000000000000000, 0.000000000000000000 ) ) ;
#2485 = DIRECTION ( 'NONE',  ( -0.000000000000000000, -1.000000000000000000, -1.221636250687892726E-16 ) ) ;
#2486 = ORIENTED_EDGE ( 'NONE', *, *, #840, .F. ) ;
#2487 = DIRECTION ( 'NONE',  ( 0.000000000000000000, 0.000000000000000000, -1.000000000000000000 ) ) ;
#2488 = CARTESIAN_POINT ( 'NONE',  ( 26.49999999999998934, 47.00000000000000000, 42.99999999999999289 ) ) ;
#2489 = DIRECTION ( 'NONE',  ( -1.000000000000000000, 0.000000000000000000, 0.000000000000000000 ) ) ;
#2490 = ORIENTED_EDGE ( 'NONE', *, *, #1143, .F. ) ;
#2491 = LINE ( 'NONE', #535, #2854 ) ;
#2492 = EDGE_CURVE ( 'NONE', #2305, #968, #888, .T. ) ;
#2493 = LINE ( 'NONE', #1819, #412 ) ;
#2494 = ORIENTED_EDGE ( 'NONE', *, *, #2312, .F. ) ;
#2495 = CARTESIAN_POINT ( 'NONE',  ( 17.83974596215546526, 43.50000000000000711, -45.99999999999998579 ) ) ;
#2496 = EDGE_CURVE ( 'NONE', #1206, #1089, #197, .T. ) ;
#2497 = PLANE ( 'NONE',  #678 ) ;
#2498 = VECTOR ( 'NONE', #2484, 1000.000000000000000 ) ;
#2499 = FACE_OUTER_BOUND ( 'NONE', #2528, .T. ) ;
#2500 = AXIS2_PLACEMENT_3D ( 'NONE', #662, #1316, #2706 ) ;
#2501 = ORIENTED_EDGE ( 'NONE', *, *, #1101, .F. ) ;
#2502 = ORIENTED_EDGE ( 'NONE', *, *, #1480, .T. ) ;
#2503 = CARTESIAN_POINT ( 'NONE',  ( -31.50000000000000711, 43.50000000000000711, -37.99999999999998579 ) ) ;
#2504 = AXIS2_PLACEMENT_3D ( 'NONE', #2170, #2629, #2813 ) ;
#2505 = VECTOR ( 'NONE', #865, 1000.000000000000000 ) ;
#2506 = DIRECTION ( 'NONE',  ( 1.179390700960691764E-16, 0.000000000000000000, 1.000000000000000000 ) ) ;
#2507 = DIRECTION ( 'NONE',  ( 1.000000000000000000, 0.000000000000000000, 0.000000000000000000 ) ) ;
#2508 = DIRECTION ( 'NONE',  ( -1.000000000000000000, 0.000000000000000000, 0.000000000000000000 ) ) ;
#2509 = VECTOR ( 'NONE', #2485, 1000.000000000000000 ) ;
#2510 = DIRECTION ( 'NONE',  ( 0.000000000000000000, 1.000000000000000000, 0.000000000000000000 ) ) ;
#2511 = VECTOR ( 'NONE', #1563, 1000.000000000000000 ) ;
#2512 = DIRECTION ( 'NONE',  ( -1.000000000000000000, -0.000000000000000000, -0.000000000000000000 ) ) ;
#2513 = ADVANCED_FACE ( 'NONE', ( #664 ), #1549, .F. ) ;
#2514 = VECTOR ( 'NONE', #702, 1000.000000000000000 ) ;
#2515 = ORIENTED_EDGE ( 'NONE', *, *, #520, .T. ) ;
#2516 = ORIENTED_EDGE ( 'NONE', *, *, #1485, .T. ) ;
#2517 = CYLINDRICAL_SURFACE ( 'NONE', #595, 1.000000000000000888 ) ;
#2518 = LINE ( 'NONE', #454, #1486 ) ;
#2519 = EDGE_CURVE ( 'NONE', #2426, #1916, #2405, .T. ) ;
#2520 = ORIENTED_EDGE ( 'NONE', *, *, #695, .F. ) ;
#2521 = CARTESIAN_POINT ( 'NONE',  ( -28.50000000000000355, 13.00000000000000000, -37.99999999999998579 ) ) ;
#2522 = DIRECTION ( 'NONE',  ( -1.000000000000000000, 0.000000000000000000, 0.000000000000000000 ) ) ;
#2523 = CARTESIAN_POINT ( 'NONE',  ( 0.000000000000000000, 0.000000000000000000, 0.000000000000000000 ) ) ;
#2524 = LINE ( 'NONE', #1842, #1619 ) ;
#2525 = DIRECTION ( 'NONE',  ( 1.000000000000000000, 0.000000000000000000, 0.000000000000000000 ) ) ;
#2526 = LINE ( 'NONE', #1417, #690 ) ;
#2527 = ORIENTED_EDGE ( 'NONE', *, *, #2623, .F. ) ;
#2528 = EDGE_LOOP ( 'NONE', ( #2040, #2501, #323, #2885 ) ) ;
#2529 = DIRECTION ( 'NONE',  ( 0.000000000000000000, 0.000000000000000000, -1.000000000000000000 ) ) ;
#2530 = ADVANCED_FACE ( 'NONE', ( #2434 ), #2448, .F. ) ;
#2531 = DIRECTION ( 'NONE',  ( -0.000000000000000000, -1.000000000000000000, -0.000000000000000000 ) ) ;
#2532 = ORIENTED_EDGE ( 'NONE', *, *, #2701, .T. ) ;
#2533 = VERTEX_POINT ( 'NONE', #2235 ) ;
#2534 = EDGE_CURVE ( 'NONE', #1089, #2108, #901, .T. ) ;
#2535 = CARTESIAN_POINT ( 'NONE',  ( 29.99999999999999289, 42.00000000000000000, -44.49999999999998579 ) ) ;
#2536 = DIRECTION ( 'NONE',  ( -1.000000000000000000, 2.514091994169286209E-16, -0.000000000000000000 ) ) ;
#2537 = LINE ( 'NONE', #2044, #1249 ) ;
#2538 = CARTESIAN_POINT ( 'NONE',  ( -38.49999999999998579, 64.15504675933387091, -42.99999999999998579 ) ) ;
#2539 = LINE ( 'NONE', #1667, #1818 ) ;
#2540 = ORIENTED_EDGE ( 'NONE', *, *, #1556, .T. ) ;
#2541 = EDGE_LOOP ( 'NONE', ( #278, #2696, #1793, #1860, #713, #437, #1130, #1722, #817, #556, #1756, #2593, #1099, #2911, #747, #2794 ) ) ;
#2542 = LINE ( 'NONE', #2786, #2231 ) ;
#2543 = DIRECTION ( 'NONE',  ( 1.000000000000000000, 0.000000000000000000, 0.000000000000000000 ) ) ;
#2544 = ORIENTED_EDGE ( 'NONE', *, *, #2496, .T. ) ;
#2545 = ORIENTED_EDGE ( 'NONE', *, *, #1607, .T. ) ;
#2546 = CARTESIAN_POINT ( 'NONE',  ( 0.000000000000000000, 42.00000000000000000, 0.000000000000000000 ) ) ;
#2547 = EDGE_CURVE ( 'NONE', #84, #1752, #721, .T. ) ;
#2548 = LINE ( 'NONE', #548, #73 ) ;
#2549 = ORIENTED_EDGE ( 'NONE', *, *, #924, .T. ) ;
#2550 = AXIS2_PLACEMENT_3D ( 'NONE', #857, #2641, #1547 ) ;
#2551 = DIRECTION ( 'NONE',  ( 0.000000000000000000, 0.000000000000000000, -1.000000000000000000 ) ) ;
#2552 = EDGE_CURVE ( 'NONE', #2602, #1887, #298, .T. ) ;
#2553 = AXIS2_PLACEMENT_3D ( 'NONE', #295, #487, #1190 ) ;
#2554 = CARTESIAN_POINT ( 'NONE',  ( -31.49999999999999289, 68.67935662402835817, 12.50000000000000888 ) ) ;
#2555 = LINE ( 'NONE', #669, #539 ) ;
#2556 = VECTOR ( 'NONE', #653, 1000.000000000000000 ) ;
#2557 = CARTESIAN_POINT ( 'NONE',  ( -31.50000000000000711, 43.50000000000000711, -42.99999999999998579 ) ) ;
#2559 = ORIENTED_EDGE ( 'NONE', *, *, #654, .F. ) ;
#2558 = AXIS2_PLACEMENT_3D ( 'NONE', #1227, #1524, #1650 ) ;
#2560 = ORIENTED_EDGE ( 'NONE', *, *, #82, .T. ) ;
#2561 = DIRECTION ( 'NONE',  ( 1.000000000000000000, 0.000000000000000000, -0.000000000000000000 ) ) ;
#2562 = DIRECTION ( 'NONE',  ( 8.410780489584519664E-16, -1.000000000000000000, 0.000000000000000000 ) ) ;
#2563 = CIRCLE ( 'NONE', #1820, 1.399999999999998579 ) ;
#2564 = ORIENTED_EDGE ( 'NONE', *, *, #1826, .T. ) ;
#2565 = VECTOR ( 'NONE', #2287, 1000.000000000000000 ) ;
#2566 = VERTEX_POINT ( 'NONE', #492 ) ;
#2567 = DIRECTION ( 'NONE',  ( -1.000000000000000000, 0.000000000000000000, 0.000000000000000000 ) ) ;
#2568 =( GEOMETRIC_REPRESENTATION_CONTEXT ( 3 ) GLOBAL_UNCERTAINTY_ASSIGNED_CONTEXT ( ( #2734 ) ) GLOBAL_UNIT_ASSIGNED_CONTEXT ( ( #2869, #2445, #1342 ) ) REPRESENTATION_CONTEXT ( 'NONE', 'WORKASPACE' ) );
#2569 = CARTESIAN_POINT ( 'NONE',  ( 11.49999999999999467, 30.50000000000000000, 42.99999999999999289 ) ) ;
#2570 = CARTESIAN_POINT ( 'NONE',  ( 3.568574007723721418E-14, 64.15504675933387091, 36.00000000000002842 ) ) ;
#2571 = EDGE_CURVE ( 'NONE', #2617, #718, #711, .T. ) ;
#2572 = CARTESIAN_POINT ( 'NONE',  ( -15.45864779650316478, -0.000000000000000000, -26.77516339985654881 ) ) ;
#2573 = DIRECTION ( 'NONE',  ( -0.000000000000000000, -1.000000000000000000, -0.000000000000000000 ) ) ;
#2574 = EDGE_CURVE ( 'NONE', #2320, #1174, #1884, .T. ) ;
#2575 = DIRECTION ( 'NONE',  ( 1.000000000000000000, 0.000000000000000000, 0.000000000000000000 ) ) ;
#2576 = EDGE_LOOP ( 'NONE', ( #717, #1002, #825, #581 ) ) ;
#2577 = ORIENTED_EDGE ( 'NONE', *, *, #2169, .T. ) ;
#2578 = CARTESIAN_POINT ( 'NONE',  ( -31.50000000000000711, 43.50000000000000711, 35.99999999999999289 ) ) ;
#2579 = DIRECTION ( 'NONE',  ( 0.000000000000000000, 1.000000000000000000, 0.000000000000000000 ) ) ;
#2580 = ORIENTED_EDGE ( 'NONE', *, *, #1377, .F. ) ;
#2581 = ORIENTED_EDGE ( 'NONE', *, *, #2478, .F. ) ;
#2582 = LINE ( 'NONE', #1033, #2699 ) ;
#2583 = DIRECTION ( 'NONE',  ( 0.000000000000000000, -1.000000000000000000, 0.000000000000000000 ) ) ;
#2584 = DIRECTION ( 'NONE',  ( 0.000000000000000000, 0.000000000000000000, -1.000000000000000000 ) ) ;
#2585 = PLANE ( 'NONE',  #224 ) ;
#2586 = DIRECTION ( 'NONE',  ( 0.000000000000000000, 0.000000000000000000, -1.000000000000000000 ) ) ;
#2587 = EDGE_CURVE ( 'NONE', #1206, #503, #2491, .T. ) ;
#2588 = VERTEX_POINT ( 'NONE', #1871 ) ;
#2589 = DIRECTION ( 'NONE',  ( -0.000000000000000000, -0.000000000000000000, 1.000000000000000000 ) ) ;
#2590 = CARTESIAN_POINT ( 'NONE',  ( -26.00000000000000711, 33.20000000000000284, 42.99999999999999289 ) ) ;
#2591 = EDGE_LOOP ( 'NONE', ( #560, #2759, #2429, #673 ) ) ;
#2592 = ORIENTED_EDGE ( 'NONE', *, *, #259, .T. ) ;
#2593 = ORIENTED_EDGE ( 'NONE', *, *, #804, .T. ) ;
#2594 = LINE ( 'NONE', #328, #1481 ) ;
#2595 = CARTESIAN_POINT ( 'NONE',  ( 28.49999999999999645, 47.00000000000000000, -37.09999999999998721 ) ) ;
#2596 = EDGE_LOOP ( 'NONE', ( #1434, #2028, #1597, #992, #370, #186, #2653, #2120, #98, #2532, #2630, #2163, #1134, #2321, #491, #1608 ) ) ;
#2597 = CARTESIAN_POINT ( 'NONE',  ( -28.50000000000000355, 3.000000000000000000, 42.99999999999999289 ) ) ;
#2598 = AXIS2_PLACEMENT_3D ( 'NONE', #2167, #119, #1709 ) ;
#2599 = CARTESIAN_POINT ( 'NONE',  ( -28.50000000000000355, 47.00000000000000000, 42.99999999999999289 ) ) ;
#2600 = CARTESIAN_POINT ( 'NONE',  ( -28.50000000000000355, 47.00000000000000000, 42.99999999999999289 ) ) ;
#2601 = VECTOR ( 'NONE', #895, 1000.000000000000000 ) ;
#2602 = VERTEX_POINT ( 'NONE', #989 ) ;
#2603 = CARTESIAN_POINT ( 'NONE',  ( -28.50000000000000355, 13.99999999999999112, 13.50000000000000178 ) ) ;
#2604 = AXIS2_PLACEMENT_3D ( 'NONE', #2093, #2562, #1043 ) ;
#2605 = DIRECTION ( 'NONE',  ( -0.000000000000000000, -1.000000000000000000, -1.221636250687892726E-16 ) ) ;
#2606 = EDGE_CURVE ( 'NONE', #799, #1279, #646, .T. ) ;
#2607 = ORIENTED_EDGE ( 'NONE', *, *, #2624, .F. ) ;
#2608 = ORIENTED_EDGE ( 'NONE', *, *, #2444, .F. ) ;
#2609 = CIRCLE ( 'NONE', #457, 1.000000000000000888 ) ;
#2610 = CARTESIAN_POINT ( 'NONE',  ( -9.499999999999992895, 46.99999999999999289, 35.99999999999998579 ) ) ;
#2611 = ADVANCED_FACE ( 'NONE', ( #2768 ), #948, .T. ) ;
#2612 = AXIS2_PLACEMENT_3D ( 'NONE', #1092, #2882, #1795 ) ;
#2613 = ORIENTED_EDGE ( 'NONE', *, *, #908, .F. ) ;
#2614 = LINE ( 'NONE', #1897, #1715 ) ;
#2615 = CARTESIAN_POINT ( 'NONE',  ( 30.00000000000000000, 42.00000000000000000, 27.99999999999999645 ) ) ;
#2616 = LINE ( 'NONE', #2131, #1947 ) ;
#2617 = VERTEX_POINT ( 'NONE', #740 ) ;
#2618 = DIRECTION ( 'NONE',  ( 0.000000000000000000, -1.000000000000000000, -1.221636250687892726E-16 ) ) ;
#2619 = FACE_BOUND ( 'NONE', #1867, .T. ) ;
#2620 = ADVANCED_FACE ( 'NONE', ( #1639 ), #479, .F. ) ;
#2621 = ORIENTED_EDGE ( 'NONE', *, *, #239, .T. ) ;
#2622 = DIRECTION ( 'NONE',  ( -0.000000000000000000, 1.221636250687892726E-16, -1.000000000000000000 ) ) ;
#2623 = EDGE_CURVE ( 'NONE', #663, #2815, #1373, .T. ) ;
#2624 = EDGE_CURVE ( 'NONE', #2221, #1186, #1429, .T. ) ;
#2625 = VERTEX_POINT ( 'NONE', #1183 ) ;
#2626 = DIRECTION ( 'NONE',  ( -0.000000000000000000, -1.000000000000000000, -1.221636250687892726E-16 ) ) ;
#2627 = ADVANCED_FACE ( 'NONE', ( #316 ), #1832, .T. ) ;
#2628 = CARTESIAN_POINT ( 'NONE',  ( -28.50000000000000355, 42.10000000000000853, -11.49999999999999645 ) ) ;
#2629 = DIRECTION ( 'NONE',  ( -5.051920630050015155E-17, -0.2009441437213313753, 0.9796027006414901317 ) ) ;
#2630 = ORIENTED_EDGE ( 'NONE', *, *, #588, .F. ) ;
#2631 = DIRECTION ( 'NONE',  ( 0.000000000000000000, 1.221636250687892726E-16, -1.000000000000000000 ) ) ;
#2632 = DIRECTION ( 'NONE',  ( -2.102695122396129669E-16, -1.000000000000000000, 0.000000000000000000 ) ) ;
#2633 = ORIENTED_EDGE ( 'NONE', *, *, #2547, .T. ) ;
#2634 = ORIENTED_EDGE ( 'NONE', *, *, #440, .T. ) ;
#2635 = LINE ( 'NONE', #417, #1766 ) ;
#2636 = VERTEX_POINT ( 'NONE', #1215 ) ;
#2637 = ORIENTED_EDGE ( 'NONE', *, *, #319, .T. ) ;
#2638 = CARTESIAN_POINT ( 'NONE',  ( 0.000000000000000000, 47.00000000000000000, 0.000000000000000000 ) ) ;
#2639 = ADVANCED_FACE ( 'NONE', ( #89 ), #1598, .F. ) ;
#2640 = EDGE_LOOP ( 'NONE', ( #2581, #1904, #1992, #1688 ) ) ;
#2641 = DIRECTION ( 'NONE',  ( -0.000000000000000000, 1.000000000000000000, 0.000000000000000000 ) ) ;
#2642 = EDGE_CURVE ( 'NONE', #1476, #698, #2274, .T. ) ;
#2643 = ORIENTED_EDGE ( 'NONE', *, *, #2864, .F. ) ;
#2644 = CARTESIAN_POINT ( 'NONE',  ( -9.499999999999996447, 7.999999999999996447, 27.99999999999998224 ) ) ;
#2645 = AXIS2_PLACEMENT_3D ( 'NONE', #522, #933, #489 ) ;
#2646 = CARTESIAN_POINT ( 'NONE',  ( -28.50000000000000355, 13.99999999999999112, 12.50000000000000178 ) ) ;
#2647 = ORIENTED_EDGE ( 'NONE', *, *, #1712, .F. ) ;
#2648 = CARTESIAN_POINT ( 'NONE',  ( 51.31205847478876336, 7.999999999999984901, 27.99999999999998224 ) ) ;
#2649 = ORIENTED_EDGE ( 'NONE', *, *, #757, .F. ) ;
#2650 = LINE ( 'NONE', #839, #2272 ) ;
#2651 = AXIS2_PLACEMENT_3D ( 'NONE', #2472, #472, #1631 ) ;
#2652 = VECTOR ( 'NONE', #468, 1000.000000000000000 ) ;
#2653 = ORIENTED_EDGE ( 'NONE', *, *, #1017, .F. ) ;
#2654 = CARTESIAN_POINT ( 'NONE',  ( 26.50000000000000000, 47.00000000000000000, 52.99999999999999289 ) ) ;
#2655 = AXIS2_PLACEMENT_3D ( 'NONE', #1656, #1630, #39 ) ;
#2656 = ORIENTED_EDGE ( 'NONE', *, *, #1270, .F. ) ;
#2657 = DIRECTION ( 'NONE',  ( 0.000000000000000000, -1.000000000000000000, 0.000000000000000000 ) ) ;
#2658 = PRODUCT_RELATED_PRODUCT_CATEGORY ( 'part', '', ( #2265 ) ) ;
#2659 = CIRCLE ( 'NONE', #2900, 1.000000000000000888 ) ;
#2660 = LINE ( 'NONE', #632, #1478 ) ;
#2661 = EDGE_LOOP ( 'NONE', ( #2340, #1583, #1504, #1745 ) ) ;
#2662 = EDGE_CURVE ( 'NONE', #2355, #1850, #2735, .T. ) ;
#2663 = LINE ( 'NONE', #2175, #2556 ) ;
#2664 = UNCERTAINTY_MEASURE_WITH_UNIT (LENGTH_MEASURE( 1.000000000000000082E-05 ), #242, 'distance_accuracy_value', 'NONE');
#2665 = ORIENTED_EDGE ( 'NONE', *, *, #1645, .F. ) ;
#2666 = CARTESIAN_POINT ( 'NONE',  ( 38.49999999999994316, 64.15504675933387091, -5.342948306008560802E-14 ) ) ;
#2667 = ORIENTED_EDGE ( 'NONE', *, *, #1610, .F. ) ;
#2668 = CARTESIAN_POINT ( 'NONE',  ( 8.499999999999992895, 47.00000000000000000, 52.99999999999999289 ) ) ;
#2669 = ORIENTED_EDGE ( 'NONE', *, *, #2247, .F. ) ;
#2670 = ORIENTED_EDGE ( 'NONE', *, *, #462, .F. ) ;
#2671 = LINE ( 'NONE', #1982, #2889 ) ;
#2672 = FACE_OUTER_BOUND ( 'NONE', #385, .T. ) ;
#2673 = DIRECTION ( 'NONE',  ( -0.000000000000000000, -0.000000000000000000, -1.000000000000000000 ) ) ;
#2674 = ORIENTED_EDGE ( 'NONE', *, *, #1519, .T. ) ;
#2675 = DIRECTION ( 'NONE',  ( -1.169476500658522213E-16, -0.000000000000000000, -1.000000000000000000 ) ) ;
#2676 = CYLINDRICAL_SURFACE ( 'NONE', #125, 1.399999999999998579 ) ;
#2677 = EDGE_CURVE ( 'NONE', #718, #126, #511, .T. ) ;
#2678 = EDGE_LOOP ( 'NONE', ( #1986, #1654, #326, #2876 ) ) ;
#2679 = PLANE ( 'NONE',  #2277 ) ;
#2680 = ORIENTED_EDGE ( 'NONE', *, *, #2386, .F. ) ;
#2681 = DIRECTION ( 'NONE',  ( 0.4999999999999945044, 0.000000000000000000, 0.8660254037844419273 ) ) ;
#2682 = EDGE_CURVE ( 'NONE', #1846, #1655, #2073, .T. ) ;
#2683 = ORIENTED_EDGE ( 'NONE', *, *, #2034, .T. ) ;
#2684 = DIRECTION ( 'NONE',  ( -1.000000000000000000, -0.000000000000000000, -0.000000000000000000 ) ) ;
#2685 = EDGE_LOOP ( 'NONE', ( #99, #2680, #1423, #2790 ) ) ;
#2686 = DIRECTION ( 'NONE',  ( 0.000000000000000000, -1.000000000000000000, -1.221636250687892726E-16 ) ) ;
#2687 = DIRECTION ( 'NONE',  ( 1.000000000000000000, 0.000000000000000000, 0.000000000000000000 ) ) ;
#2688 = DIRECTION ( 'NONE',  ( -1.000000000000000000, 0.000000000000000000, 0.000000000000000000 ) ) ;
#2689 = ORIENTED_EDGE ( 'NONE', *, *, #2697, .F. ) ;
#2690 = CARTESIAN_POINT ( 'NONE',  ( 0.000000000000000000, 43.50000000000000711, 32.99999999999999289 ) ) ;
#2691 = DIRECTION ( 'NONE',  ( -0.000000000000000000, 1.000000000000000000, -0.000000000000000000 ) ) ;
#2692 = VECTOR ( 'NONE', #2825, 1000.000000000000000 ) ;
#2693 = ORIENTED_EDGE ( 'NONE', *, *, #585, .T. ) ;
#2694 = LINE ( 'NONE', #1098, #552 ) ;
#2695 = CIRCLE ( 'NONE', #162, 1.000000000000000888 ) ;
#2696 = ORIENTED_EDGE ( 'NONE', *, *, #1712, .T. ) ;
#2697 = EDGE_CURVE ( 'NONE', #2533, #1634, #1856, .T. ) ;
#2698 = LINE ( 'NONE', #516, #731 ) ;
#2699 = VECTOR ( 'NONE', #587, 1000.000000000000000 ) ;
#2700 = ORIENTED_EDGE ( 'NONE', *, *, #171, .T. ) ;
#2701 = EDGE_CURVE ( 'NONE', #1733, #1320, #1229, .T. ) ;
#2702 = CIRCLE ( 'NONE', #1438, 1.399999999999998579 ) ;
#2703 = PLANE ( 'NONE',  #545 ) ;
#2704 = AXIS2_PLACEMENT_3D ( 'NONE', #2801, #124, #320 ) ;
#2705 = CARTESIAN_POINT ( 'NONE',  ( 11.49999999999999289, 2.999999999999999112, 46.00000000000001421 ) ) ;
#2706 = DIRECTION ( 'NONE',  ( -1.577021341797097314E-16, -1.000000000000000000, 0.000000000000000000 ) ) ;
#2707 = VECTOR ( 'NONE', #1613, 1000.000000000000114 ) ;
#2708 = VECTOR ( 'NONE', #408, 1000.000000000000000 ) ;
#2709 = EDGE_LOOP ( 'NONE', ( #950, #1361, #353, #1375 ) ) ;
#2710 = CARTESIAN_POINT ( 'NONE',  ( 0.000000000000000000, 47.00000000000000000, 0.000000000000000000 ) ) ;
#2711 = CARTESIAN_POINT ( 'NONE',  ( 38.50000000000000711, -0.000000000000000000, 45.00000000000001421 ) ) ;
#2712 = ORIENTED_EDGE ( 'NONE', *, *, #2338, .F. ) ;
#2713 = FACE_OUTER_BOUND ( 'NONE', #1314, .T. ) ;
#2714 = DIRECTION ( 'NONE',  ( 1.000000000000000000, -0.000000000000000000, 0.000000000000000000 ) ) ;
#2715 = CARTESIAN_POINT ( 'NONE',  ( 8.499999999999992895, 3.000000000000000000, 46.00000000000001421 ) ) ;
#2716 = VERTEX_POINT ( 'NONE', #104 ) ;
#2717 = LINE ( 'NONE', #2295, #1575 ) ;
#2718 = EDGE_CURVE ( 'NONE', #334, #117, #1710, .T. ) ;
#2719 = DIRECTION ( 'NONE',  ( -0.000000000000000000, 1.221636250687892726E-16, -1.000000000000000000 ) ) ;
#2720 = ADVANCED_FACE ( 'NONE', ( #767 ), #344, .F. ) ;
#2721 = ORIENTED_EDGE ( 'NONE', *, *, #59, .F. ) ;
#2722 = CARTESIAN_POINT ( 'NONE',  ( 29.99999999999999289, 42.00000000000000000, -44.49999999999998579 ) ) ;
#2723 = LINE ( 'NONE', #700, #2275 ) ;
#2724 = EDGE_LOOP ( 'NONE', ( #812, #1880, #1178, #358, #62, #742 ) ) ;
#2725 = CARTESIAN_POINT ( 'NONE',  ( -33.49999999999999289, 0.000000000000000000, 41.00000000000000711 ) ) ;
#2726 = DIRECTION ( 'NONE',  ( -1.000000000000000000, 0.000000000000000000, -0.000000000000000000 ) ) ;
#2727 = CARTESIAN_POINT ( 'NONE',  ( -12.50000000000000000, 10.49999999999999822, -52.99999999999998579 ) ) ;
#2728 = VERTEX_POINT ( 'NONE', #2157 ) ;
#2729 = ORIENTED_EDGE ( 'NONE', *, *, #1319, .F. ) ;
#2730 = LINE ( 'NONE', #719, #1529 ) ;
#2731 = DIRECTION ( 'NONE',  ( 0.000000000000000000, 0.000000000000000000, 1.000000000000000000 ) ) ;
#2732 = CARTESIAN_POINT ( 'NONE',  ( 31.50000000000000711, 3.000000000000002665, 35.99999999999999289 ) ) ;
#2733 = ADVANCED_FACE ( 'NONE', ( #2823 ), #138, .F. ) ;
#2734 = UNCERTAINTY_MEASURE_WITH_UNIT (LENGTH_MEASURE( 1.000000000000000082E-05 ), #2869, 'distance_accuracy_value', 'NONE');
#2735 = LINE ( 'NONE', #1623, #131 ) ;
#2736 = APPLICATION_CONTEXT ( 'automotive_design' ) ;
#2737 = EDGE_CURVE ( 'NONE', #2871, #126, #150, .T. ) ;
#2738 = FACE_OUTER_BOUND ( 'NONE', #561, .T. ) ;
#2739 = EDGE_LOOP ( 'NONE', ( #900, #984, #2856, #1433, #2242, #676 ) ) ;
#2740 = ORIENTED_EDGE ( 'NONE', *, *, #1622, .T. ) ;
#2741 = LINE ( 'NONE', #2077, #1633 ) ;
#2742 = DIRECTION ( 'NONE',  ( 0.000000000000000000, 1.000000000000000000, 0.000000000000000000 ) ) ;
#2743 = AXIS2_PLACEMENT_3D ( 'NONE', #2100, #476, #2489 ) ;
#2744 = ORIENTED_EDGE ( 'NONE', *, *, #1826, .F. ) ;
#2745 = CARTESIAN_POINT ( 'NONE',  ( 0.000000000000000000, 43.50000000000000711, 0.000000000000000000 ) ) ;
#2746 = VECTOR ( 'NONE', #218, 1000.000000000000000 ) ;
#2747 = VECTOR ( 'NONE', #485, 1000.000000000000000 ) ;
#2748 = FACE_OUTER_BOUND ( 'NONE', #394, .T. ) ;
#2749 = CARTESIAN_POINT ( 'NONE',  ( -38.49999999999999289, 3.000000000000002665, 35.99999999999998579 ) ) ;
#2750 = AXIS2_PLACEMENT_3D ( 'NONE', #1799, #2063, #1374 ) ;
#2751 = ADVANCED_FACE ( 'NONE', ( #1942 ), #1730, .F. ) ;
#2752 = CARTESIAN_POINT ( 'NONE',  ( -9.500000000000001776, 47.00000000000000000, 42.99999999999999289 ) ) ;
#2753 = VECTOR ( 'NONE', #1584, 1000.000000000000000 ) ;
#2754 = DIRECTION ( 'NONE',  ( 1.000000000000000000, 0.000000000000000000, 0.000000000000000000 ) ) ;
#2755 = AXIS2_PLACEMENT_3D ( 'NONE', #2603, #127, #1746 ) ;
#2756 = EDGE_CURVE ( 'NONE', #2465, #112, #2377, .T. ) ;
#2757 = ORIENTED_EDGE ( 'NONE', *, *, #371, .T. ) ;
#2758 = EDGE_CURVE ( 'NONE', #698, #1989, #1490, .T. ) ;
#2759 = ORIENTED_EDGE ( 'NONE', *, *, #1843, .T. ) ;
#2760 = CARTESIAN_POINT ( 'NONE',  ( -31.49999999999999289, 42.10000000000000853, 11.50000000000000711 ) ) ;
#2761 = VECTOR ( 'NONE', #844, 1000.000000000000000 ) ;
#2762 = DIRECTION ( 'NONE',  ( 1.000000000000000000, 0.000000000000000000, -0.000000000000000000 ) ) ;
#2763 = ADVANCED_FACE ( 'NONE', ( #1899 ), #391, .T. ) ;
#2764 = ORIENTED_EDGE ( 'NONE', *, *, #171, .F. ) ;
#2765 = CARTESIAN_POINT ( 'NONE',  ( 8.499999999999992895, 47.00000000000000000, 52.99999999999999289 ) ) ;
#2766 = LINE ( 'NONE', #1034, #926 ) ;
#2767 = LINE ( 'NONE', #956, #2081 ) ;
#2768 = FACE_OUTER_BOUND ( 'NONE', #2404, .T. ) ;
#2769 = LINE ( 'NONE', #2132, #735 ) ;
#2770 = ORIENTED_EDGE ( 'NONE', *, *, #1878, .F. ) ;
#2771 = ORIENTED_EDGE ( 'NONE', *, *, #2354, .T. ) ;
#2772 = CARTESIAN_POINT ( 'NONE',  ( -28.50000000000000355, 43.10000000000000853, 11.50000000000000711 ) ) ;
#2773 = CARTESIAN_POINT ( 'NONE',  ( 31.50000000000000711, 39.00000000000000000, -37.09999999999998721 ) ) ;
#2774 = EDGE_CURVE ( 'NONE', #1585, #1847, #121, .T. ) ;
#2775 = VERTEX_POINT ( 'NONE', #1474 ) ;
#2776 = ORIENTED_EDGE ( 'NONE', *, *, #2107, .F. ) ;
#2777 = CARTESIAN_POINT ( 'NONE',  ( -38.49999999999999289, 3.000000000000002665, -42.99999999999998579 ) ) ;
#2778 = EDGE_CURVE ( 'NONE', #2785, #1561, #1685, .T. ) ;
#2779 = DIRECTION ( 'NONE',  ( -0.000000000000000000, -1.000000000000000000, -0.000000000000000000 ) ) ;
#2780 = DIRECTION ( 'NONE',  ( 1.000000000000000000, 0.000000000000000000, -1.169476500658522213E-16 ) ) ;
#2781 = DIRECTION ( 'NONE',  ( -0.000000000000000000, -1.000000000000000000, -0.000000000000000000 ) ) ;
#2782 = ORIENTED_EDGE ( 'NONE', *, *, #443, .F. ) ;
#2783 = DIRECTION ( 'NONE',  ( -0.000000000000000000, 0.000000000000000000, 1.000000000000000000 ) ) ;
#2784 = VERTEX_POINT ( 'NONE', #1460 ) ;
#2785 = VERTEX_POINT ( 'NONE', #379 ) ;
#2786 = CARTESIAN_POINT ( 'NONE',  ( -26.00000000000000711, 47.00000000000000000, 44.49999999999998579 ) ) ;
#2787 = CARTESIAN_POINT ( 'NONE',  ( -28.50000000000000355, 3.000000000000000000, 42.99999999999999289 ) ) ;
#2788 = ORIENTED_EDGE ( 'NONE', *, *, #134, .T. ) ;
#2789 = ADVANCED_FACE ( 'NONE', ( #1507 ), #2346, .T. ) ;
#2790 = ORIENTED_EDGE ( 'NONE', *, *, #1449, .F. ) ;
#2791 = DIRECTION ( 'NONE',  ( -0.000000000000000000, 1.000000000000000000, -0.000000000000000000 ) ) ;
#2792 = ADVANCED_FACE ( 'NONE', ( #1919 ), #802, .F. ) ;
#2793 = FACE_OUTER_BOUND ( 'NONE', #543, .T. ) ;
#2794 = ORIENTED_EDGE ( 'NONE', *, *, #1930, .T. ) ;
#2795 = AXIS2_PLACEMENT_3D ( 'NONE', #2246, #2688, #650 ) ;
#2796 = CARTESIAN_POINT ( 'NONE',  ( -31.49999999999999289, 13.99999999999999112, 13.50000000000000178 ) ) ;
#2797 = AXIS2_PLACEMENT_3D ( 'NONE', #1648, #1381, #2069 ) ;
#2798 = CARTESIAN_POINT ( 'NONE',  ( -26.49999999999997868, 64.15504675933387091, -50.99999999999998579 ) ) ;
#2799 = DIRECTION ( 'NONE',  ( -2.312964634635742957E-16, -1.000000000000000000, 0.000000000000000000 ) ) ;
#2800 = VECTOR ( 'NONE', #2605, 1000.000000000000000 ) ;
#2801 = CARTESIAN_POINT ( 'NONE',  ( 33.49999999999999289, 0.000000000000000000, -46.99999999999998579 ) ) ;
#2803 = ORIENTED_EDGE ( 'NONE', *, *, #390, .T. ) ;
#2802 = VECTOR ( 'NONE', #677, 1000.000000000000000 ) ;
#2804 = VERTEX_POINT ( 'NONE', #163 ) ;
#2805 = CYLINDRICAL_SURFACE ( 'NONE', #1118, 1.000000000000000888 ) ;
#2806 = CARTESIAN_POINT ( 'NONE',  ( 38.49999999999999289, 3.000000000000002665, -43.00000000000000000 ) ) ;
#2807 = VECTOR ( 'NONE', #2190, 1000.000000000000000 ) ;
#2808 = ORIENTED_EDGE ( 'NONE', *, *, #654, .T. ) ;
#2809 = LINE ( 'NONE', #1881, #2887 ) ;
#2810 = CARTESIAN_POINT ( 'NONE',  ( -31.49999999999999289, 13.99999999999999822, -13.49999999999999822 ) ) ;
#2811 = PLANE ( 'NONE',  #680 ) ;
#2812 = DIRECTION ( 'NONE',  ( -1.000000000000000000, 0.000000000000000000, 0.000000000000000000 ) ) ;
#2813 = DIRECTION ( 'NONE',  ( 0.000000000000000000, -0.9796027006414900207, -0.2009441437213313475 ) ) ;
#2814 = ADVANCED_FACE ( 'NONE', ( #1697, #579, #330 ), #2585, .F. ) ;
#2815 = VERTEX_POINT ( 'NONE', #2858 ) ;
#2816 = CARTESIAN_POINT ( 'NONE',  ( 38.49999999999997158, 43.50000000000000711, -43.00000000000000000 ) ) ;
#2817 = CARTESIAN_POINT ( 'NONE',  ( -29.99999999999999645, 42.00000000000000000, 44.49999999999998579 ) ) ;
#2818 = ORIENTED_EDGE ( 'NONE', *, *, #1425, .T. ) ;
#2819 = VERTEX_POINT ( 'NONE', #868 ) ;
#2820 = DIRECTION ( 'NONE',  ( 0.000000000000000000, 0.000000000000000000, -1.000000000000000000 ) ) ;
#2821 = DIRECTION ( 'NONE',  ( 0.000000000000000000, -0.000000000000000000, 1.000000000000000000 ) ) ;
#2822 = DIRECTION ( 'NONE',  ( 0.000000000000000000, 0.000000000000000000, 1.000000000000000000 ) ) ;
#2823 = FACE_OUTER_BOUND ( 'NONE', #1312, .T. ) ;
#2824 = EDGE_CURVE ( 'NONE', #1364, #1778, #1972, .T. ) ;
#2825 = DIRECTION ( 'NONE',  ( 1.169476500658522213E-16, 0.000000000000000000, 1.000000000000000000 ) ) ;
#2826 = ORIENTED_EDGE ( 'NONE', *, *, #2552, .T. ) ;
#2827 = CARTESIAN_POINT ( 'NONE',  ( -12.50000000000000000, 17.99999999999999645, -45.99999999999998579 ) ) ;
#2828 = EDGE_CURVE ( 'NONE', #2617, #2871, #238, .T. ) ;
#2829 = CARTESIAN_POINT ( 'NONE',  ( -33.49999999999999289, 43.50000000000000711, 41.00000000000000711 ) ) ;
#2830 = VERTEX_POINT ( 'NONE', #898 ) ;
#2831 = EDGE_LOOP ( 'NONE', ( #1763, #850 ) ) ;
#2832 = VERTEX_POINT ( 'NONE', #1315 ) ;
#2833 = DIRECTION ( 'NONE',  ( -1.169476500658522213E-16, -0.000000000000000000, -1.000000000000000000 ) ) ;
#2834 = ORIENTED_EDGE ( 'NONE', *, *, #1965, .F. ) ;
#2835 = CARTESIAN_POINT ( 'NONE',  ( 29.99999999999999289, 42.00000000000000000, -37.09999999999998721 ) ) ;
#2836 = VECTOR ( 'NONE', #1132, 1000.000000000000000 ) ;
#2837 = VECTOR ( 'NONE', #2379, 1000.000000000000000 ) ;
#2838 = CARTESIAN_POINT ( 'NONE',  ( -33.49999999999999289, 43.50000000000000711, 41.00000000000000711 ) ) ;
#2839 = LINE ( 'NONE', #1244, #1898 ) ;
#2840 = VECTOR ( 'NONE', #955, 1000.000000000000000 ) ;
#2841 = EDGE_CURVE ( 'NONE', #1234, #2588, #661, .T. ) ;
#2842 = EDGE_LOOP ( 'NONE', ( #2826, #2014, #877, #1046 ) ) ;
#2843 = DIRECTION ( 'NONE',  ( 0.000000000000000000, 0.000000000000000000, 1.000000000000000000 ) ) ;
#2844 = VECTOR ( 'NONE', #2632, 1000.000000000000000 ) ;
#2845 = CARTESIAN_POINT ( 'NONE',  ( -33.49999999999999289, 0.000000000000000000, -46.99999999999998579 ) ) ;
#2846 = EDGE_CURVE ( 'NONE', #1808, #1476, #2017, .T. ) ;
#2847 = VECTOR ( 'NONE', #708, 1000.000000000000000 ) ;
#2848 = EDGE_CURVE ( 'NONE', #282, #2716, #1107, .T. ) ;
#2849 = VERTEX_POINT ( 'NONE', #432 ) ;
#2850 = ORIENTED_EDGE ( 'NONE', *, *, #2682, .F. ) ;
#2851 = VECTOR ( 'NONE', #1701, 1000.000000000000000 ) ;
#2852 = CARTESIAN_POINT ( 'NONE',  ( -9.500000000000001776, 3.000000000000000000, 27.99999999999998224 ) ) ;
#2853 = EDGE_CURVE ( 'NONE', #1564, #90, #1298, .T. ) ;
#2854 = VECTOR ( 'NONE', #935, 1000.000000000000000 ) ;
#2855 = ORIENTED_EDGE ( 'NONE', *, *, #2070, .F. ) ;
#2856 = ORIENTED_EDGE ( 'NONE', *, *, #2188, .T. ) ;
#2857 = DIRECTION ( 'NONE',  ( 0.000000000000000000, 0.000000000000000000, -1.000000000000000000 ) ) ;
#2858 = CARTESIAN_POINT ( 'NONE',  ( 31.50000000000000711, 43.50000000000000711, 36.00000000000000711 ) ) ;
#2859 = CARTESIAN_POINT ( 'NONE',  ( 0.000000000000000000, 3.000000000000000000, 46.00000000000001421 ) ) ;
#2860 = ORIENTED_EDGE ( 'NONE', *, *, #1301, .F. ) ;
#2861 = CARTESIAN_POINT ( 'NONE',  ( -28.50000000000000355, 12.99999999999999289, 13.50000000000000533 ) ) ;
#2862 = DIRECTION ( 'NONE',  ( 1.000000000000000000, 0.000000000000000000, 0.000000000000000000 ) ) ;
#2863 = ORIENTED_EDGE ( 'NONE', *, *, #2444, .T. ) ;
#2864 = EDGE_CURVE ( 'NONE', #1951, #2784, #418, .T. ) ;
#2865 = CARTESIAN_POINT ( 'NONE',  ( 31.50000000000000711, 43.50000000000000711, 27.99999999999998934 ) ) ;
#2866 = ORIENTED_EDGE ( 'NONE', *, *, #137, .T. ) ;
#2867 = EDGE_CURVE ( 'NONE', #1212, #221, #1743, .T. ) ;
#2868 = DIRECTION ( 'NONE',  ( -0.000000000000000000, -1.000000000000000000, -0.000000000000000000 ) ) ;
#2869 =( LENGTH_UNIT ( ) NAMED_UNIT ( * ) SI_UNIT ( .MILLI., .METRE. ) );
#2870 = DIRECTION ( 'NONE',  ( 1.000000000000000000, 0.000000000000000000, 0.000000000000000000 ) ) ;
#2871 = VERTEX_POINT ( 'NONE', #2431 ) ;
#2872 = SURFACE_STYLE_USAGE ( .BOTH. , #1773 ) ;
#2873 = DIRECTION ( 'NONE',  ( 0.000000000000000000, 1.000000000000000000, 0.000000000000000000 ) ) ;
#2874 = ORIENTED_EDGE ( 'NONE', *, *, #2389, .T. ) ;
#2875 = CYLINDRICAL_SURFACE ( 'NONE', #273, 1.399999999999998579 ) ;
#2876 = ORIENTED_EDGE ( 'NONE', *, *, #1087, .F. ) ;
#2877 = CARTESIAN_POINT ( 'NONE',  ( 38.49999999999987210, 64.15504675933387091, -49.99999999999997868 ) ) ;
#2878 = ADVANCED_FACE ( 'NONE', ( #207 ), #2245, .F. ) ;
#2879 = ORIENTED_EDGE ( 'NONE', *, *, #1717, .F. ) ;
#2880 = DIRECTION ( 'NONE',  ( 0.000000000000000000, 0.000000000000000000, -1.000000000000000000 ) ) ;
#2881 = EDGE_CURVE ( 'NONE', #2341, #1760, #1446, .T. ) ;
#2882 = DIRECTION ( 'NONE',  ( -0.000000000000000000, -1.000000000000000000, 0.000000000000000000 ) ) ;
#2883 = PLANE ( 'NONE',  #2795 ) ;
#2884 = VECTOR ( 'NONE', #2432, 1000.000000000000000 ) ;
#2885 = ORIENTED_EDGE ( 'NONE', *, *, #75, .T. ) ;
#2886 = LINE ( 'NONE', #2466, #694 ) ;
#2887 = VECTOR ( 'NONE', #810, 1000.000000000000000 ) ;
#2888 = DIRECTION ( 'NONE',  ( 0.000000000000000000, 0.000000000000000000, -1.000000000000000000 ) ) ;
#2889 = VECTOR ( 'NONE', #1558, 1000.000000000000000 ) ;
#2890 = DIRECTION ( 'NONE',  ( -1.051347561198064958E-16, -1.000000000000000000, 0.000000000000000000 ) ) ;
#2891 = ORIENTED_EDGE ( 'NONE', *, *, #588, .T. ) ;
#2892 = CARTESIAN_POINT ( 'NONE',  ( 0.000000000000000000, 64.15504675933387091, -43.00000000000000000 ) ) ;
#2893 = AXIS2_PLACEMENT_3D ( 'NONE', #368, #2579, #1266 ) ;
#2894 = ORIENTED_EDGE ( 'NONE', *, *, #490, .F. ) ;
#2895 = AXIS2_PLACEMENT_3D ( 'NONE', #71, #2686, #2285 ) ;
#2896 = EDGE_LOOP ( 'NONE', ( #327, #381, #928, #1252 ) ) ;
#2897 = CARTESIAN_POINT ( 'NONE',  ( -26.49999999999997868, 43.50000000000000711, -50.99999999999998579 ) ) ;
#2898 = VECTOR ( 'NONE', #1861, 1000.000000000000000 ) ;
#2899 = DIRECTION ( 'NONE',  ( -1.982541115402065702E-15, 0.000000000000000000, 1.000000000000000000 ) ) ;
#2900 = AXIS2_PLACEMENT_3D ( 'NONE', #1111, #1786, #682 ) ;
#2901 = CARTESIAN_POINT ( 'NONE',  ( 33.49999999999999289, 47.00000000000000000, -48.39999999999998437 ) ) ;
#2902 = EDGE_CURVE ( 'NONE', #748, #1838, #790, .T. ) ;
#2903 = ORIENTED_EDGE ( 'NONE', *, *, #2475, .F. ) ;
#2904 = DIRECTION ( 'NONE',  ( -1.000000000000000000, 0.000000000000000000, 0.000000000000000000 ) ) ;
#2905 = ADVANCED_FACE ( 'NONE', ( #2672 ), #1, .T. ) ;
#2906 = DIRECTION ( 'NONE',  ( 0.000000000000000000, -0.000000000000000000, 1.000000000000000000 ) ) ;
#2907 = ORIENTED_EDGE ( 'NONE', *, *, #355, .T. ) ;
#2908 = FACE_OUTER_BOUND ( 'NONE', #384, .T. ) ;
#2909 = DIRECTION ( 'NONE',  ( 0.000000000000000000, 1.000000000000000000, 0.000000000000000000 ) ) ;
#2910 = DIRECTION ( 'NONE',  ( -0.000000000000000000, -0.000000000000000000, -1.000000000000000000 ) ) ;
#2911 = ORIENTED_EDGE ( 'NONE', *, *, #2853, .T. ) ;
#2912 = DIRECTION ( 'NONE',  ( 2.102695122396129916E-16, 1.000000000000000000, 0.000000000000000000 ) ) ;
ENDSEC;
END-ISO-10303-21;
```
