## Supplementary material for "A solid-state heater-imager for quantitative evaluation of colorimetric isothermal nucleic acid amplification on paper": Design Files: 3_Camera_Box.STEP

```
ISO-10303-21;
HEADER;
FILE_DESCRIPTION (( 'STEP AP214' ),
    '1' );
FILE_NAME ('3_Camera_Box.STEP',
    '2026-01-17T01:02:55',
    ( '' ),
    ( '' ),
    'SwSTEP 2.0',
    'SolidWorks 2024',
    '' );
FILE_SCHEMA (( 'AUTOMOTIVE_DESIGN' ));
ENDSEC;

DATA;
#1 = CYLINDRICAL_SURFACE ( 'NONE', #1280, 1.300000000000002487 ) ;
#2 = CARTESIAN_POINT ( 'NONE',  ( 37.50000000000002842, 115.0000000000000000, -34.50000000000001421 ) ) ;
#3 =( BOUNDED_CURVE ( )  B_SPLINE_CURVE ( 3, ( #1015, #177, #1308, #3502 ),
 .UNSPECIFIED., .F., .T. ) 
 B_SPLINE_CURVE_WITH_KNOTS ( ( 4, 4 ),
 ( 1.570796326794896558, 4.712388980384689674 ),
 .UNSPECIFIED. ) 
 CURVE ( )  GEOMETRIC_REPRESENTATION_ITEM ( )  RATIONAL_B_SPLINE_CURVE ( ( 1.000000000000000000, 0.3333333333333333703, 0.3333333333333333703, 1.000000000000000000 ) ) 
 REPRESENTATION_ITEM ( '' )  );
#4 = CARTESIAN_POINT ( 'NONE',  ( 31.50000000000000711, 94.00000000000002842, -35.50000000000001421 ) ) ;
#5 = ORIENTED_EDGE ( 'NONE', *, *, #4093, .T. ) ;
#6 = CARTESIAN_POINT ( 'NONE',  ( -32.49999999999995737, 33.20000000000000284, -28.50000000000000355 ) ) ;
#7 = EDGE_CURVE ( 'NONE', #3042, #4145, #2019, .T. ) ;
#8 = ORIENTED_EDGE ( 'NONE', *, *, #3258, .T. ) ;
#9 = CYLINDRICAL_SURFACE ( 'NONE', #1455, 3.000000000000002665 ) ;
#10 = ORIENTED_EDGE ( 'NONE', *, *, #3279, .T. ) ;
#11 = CARTESIAN_POINT ( 'NONE',  ( 40.10000000000000853, 30.00000000000000000, 29.49999999999995737 ) ) ;
#12 = DIRECTION ( 'NONE',  ( -0.000000000000000000, 1.000000000000000000, 0.000000000000000000 ) ) ;
#13 = CARTESIAN_POINT ( 'NONE',  ( 28.50000000000000355, 94.00000000000002842, -38.49999999999999289 ) ) ;
#14 = EDGE_CURVE ( 'NONE', #843, #1057, #3123, .T. ) ;
#15 = ORIENTED_EDGE ( 'NONE', *, *, #561, .T. ) ;
#16 = DIRECTION ( 'NONE',  ( 0.000000000000000000, 0.000000000000000000, -1.000000000000000000 ) ) ;
#17 = CARTESIAN_POINT ( 'NONE',  ( -30.00000000000001421, 94.00000000000004263, 36.50000000000000000 ) ) ;
#18 = EDGE_CURVE ( 'NONE', #4530, #867, #4532, .T. ) ;
#19 = DIRECTION ( 'NONE',  ( 0.000000000000000000, 0.000000000000000000, 1.000000000000000000 ) ) ;
#20 = CARTESIAN_POINT ( 'NONE',  ( -46.49999999999999289, 115.0000000000000000, 38.50000000000000000 ) ) ;
#21 = LINE ( 'NONE', #2196, #905 ) ;
#22 = ORIENTED_EDGE ( 'NONE', *, *, #3800, .F. ) ;
#23 = LINE ( 'NONE', #3631, #3954 ) ;
#24 = DIRECTION ( 'NONE',  ( 1.000000000000000000, -0.000000000000000000, 0.000000000000000000 ) ) ;
#25 = CARTESIAN_POINT ( 'NONE',  ( 46.70000000000000284, 50.00000000000000000, 20.00000000000005329 ) ) ;
#26 = ORIENTED_EDGE ( 'NONE', *, *, #1257, .T. ) ;
#27 = CARTESIAN_POINT ( 'NONE',  ( 31.49999999999995737, 39.19999999999999574, -29.49999999999996447 ) ) ;
#28 = ORIENTED_EDGE ( 'NONE', *, *, #98, .T. ) ;
#29 = CARTESIAN_POINT ( 'NONE',  ( -41.09999999999999432, 0.000000000000000000, -31.10000000000001563 ) ) ;
#30 = ORIENTED_EDGE ( 'NONE', *, *, #2118, .T. ) ;
#31 = LINE ( 'NONE', #2549, #141 ) ;
#32 = EDGE_CURVE ( 'NONE', #4530, #764, #3349, .T. ) ;
#33 = EDGE_CURVE ( 'NONE', #1513, #2356, #1584, .T. ) ;
#34 = CARTESIAN_POINT ( 'NONE',  ( 45.50000000000002132, 29.99999999999999645, -19.99999999999995026 ) ) ;
#35 = ORIENTED_EDGE ( 'NONE', *, *, #3724, .T. ) ;
#36 = ORIENTED_EDGE ( 'NONE', *, *, #1354, .T. ) ;
#37 = CARTESIAN_POINT ( 'NONE',  ( -31.49999999999998579, 39.19999999999999574, 35.50000000000001421 ) ) ;
#38 = DIRECTION ( 'NONE',  ( 0.000000000000000000, 0.000000000000000000, 1.000000000000000000 ) ) ;
#39 = VECTOR ( 'NONE', #2262, 1000.000000000000000 ) ;
#40 = EDGE_CURVE ( 'NONE', #729, #3863, #3838, .T. ) ;
#41 = CARTESIAN_POINT ( 'NONE',  ( 32.49999999999998579, 40.20000000000000995, 28.49999999999996447 ) ) ;
#42 = VECTOR ( 'NONE', #4398, 1000.000000000000000 ) ;
#43 = FACE_OUTER_BOUND ( 'NONE', #850, .T. ) ;
#44 = DIRECTION ( 'NONE',  ( 0.000000000000000000, 1.000000000000000000, -0.000000000000000000 ) ) ;
#45 = EDGE_CURVE ( 'NONE', #1480, #4552, #2440, .T. ) ;
#46 = CIRCLE ( 'NONE', #4500, 1.000000000000000888 ) ;
#47 = ORIENTED_EDGE ( 'NONE', *, *, #3802, .T. ) ;
#48 = CIRCLE ( 'NONE', #4344, 3.000000000000002665 ) ;
#49 = CARTESIAN_POINT ( 'NONE',  ( 28.50000000000000355, 94.00000000000002842, -38.49999999999999289 ) ) ;
#50 = CARTESIAN_POINT ( 'NONE',  ( 32.49999999999998579, 33.20000000000000284, 29.49999999999996447 ) ) ;
#51 = VERTEX_POINT ( 'NONE', #3025 ) ;
#52 = VECTOR ( 'NONE', #3393, 1000.000000000000000 ) ;
#53 = ORIENTED_EDGE ( 'NONE', *, *, #2629, .T. ) ;
#54 = EDGE_LOOP ( 'NONE', ( #4425, #602, #91, #836 ) ) ;
#55 = CYLINDRICAL_SURFACE ( 'NONE', #3978, 1.000000000000000888 ) ;
#56 = EDGE_CURVE ( 'NONE', #536, #3892, #517, .T. ) ;
#57 = ORIENTED_EDGE ( 'NONE', *, *, #2538, .T. ) ;
#58 = CARTESIAN_POINT ( 'NONE',  ( -38.91421356237309936, 46.61421356237313773, -28.49999999999999645 ) ) ;
#59 = AXIS2_PLACEMENT_3D ( 'NONE', #2602, #4058, #776 ) ;
#60 = DIRECTION ( 'NONE',  ( 0.000000000000000000, 0.000000000000000000, 1.000000000000000000 ) ) ;
#61 = FACE_OUTER_BOUND ( 'NONE', #3312, .T. ) ;
#62 = AXIS2_PLACEMENT_3D ( 'NONE', #3127, #4562, #112 ) ;
#63 = ORIENTED_EDGE ( 'NONE', *, *, #4023, .T. ) ;
#64 = EDGE_CURVE ( 'NONE', #1804, #1510, #3111, .T. ) ;
#65 = ORIENTED_EDGE ( 'NONE', *, *, #258, .T. ) ;
#66 = DIRECTION ( 'NONE',  ( 1.000000000000000000, 0.000000000000000000, 0.000000000000000000 ) ) ;
#67 = DIRECTION ( 'NONE',  ( 0.000000000000000000, -1.000000000000000000, 0.000000000000000000 ) ) ;
#68 = DIRECTION ( 'NONE',  ( 0.000000000000000000, 1.000000000000000000, 0.000000000000000000 ) ) ;
#69 = VERTEX_POINT ( 'NONE', #3469 ) ;
#70 = VECTOR ( 'NONE', #3403, 1000.000000000000000 ) ;
#71 = EDGE_CURVE ( 'NONE', #3698, #3166, #881, .T. ) ;
#72 = CARTESIAN_POINT ( 'NONE',  ( 0.000000000000000000, 30.00000000000000000, 28.49999999999999645 ) ) ;
#73 = DIRECTION ( 'NONE',  ( -0.000000000000000000, -1.000000000000000000, -0.000000000000000000 ) ) ;
#74 = CIRCLE ( 'NONE', #1550, 1.500000000000004885 ) ;
#75 = ORIENTED_EDGE ( 'NONE', *, *, #3776, .F. ) ;
#76 = CARTESIAN_POINT ( 'NONE',  ( -30.00000000000001421, 94.00000000000004263, 36.49999999999999289 ) ) ;
#77 = CARTESIAN_POINT ( 'NONE',  ( -7.459310946700271768E-14, 30.00000000000000000, -30.10000000000011511 ) ) ;
#78 = EDGE_CURVE ( 'NONE', #3119, #554, #4116, .T. ) ;
#79 = ORIENTED_EDGE ( 'NONE', *, *, #3303, .F. ) ;
#80 = VERTEX_POINT ( 'NONE', #4482 ) ;
#81 = LINE ( 'NONE', #1563, #2603 ) ;
#82 = EDGE_LOOP ( 'NONE', ( #2713, #2166, #4327, #2633 ) ) ;
#83 = CARTESIAN_POINT ( 'NONE',  ( 41.09999999999996589, 48.79999999999998295, 29.50000000000000355 ) ) ;
#84 = CARTESIAN_POINT ( 'NONE',  ( -39.09999999999999432, 30.00000000000000000, -35.50000000000001421 ) ) ;
#85 = ADVANCED_FACE ( 'NONE', ( #4506, #443, #1228, #2307, #2640, #2691 ), #862, .T. ) ;
#86 = CARTESIAN_POINT ( 'NONE',  ( -28.50000000000000711, 94.00000000000004263, 35.50000000000001421 ) ) ;
#87 = ORIENTED_EDGE ( 'NONE', *, *, #4424, .T. ) ;
#88 = ORIENTED_EDGE ( 'NONE', *, *, #4156, .F. ) ;
#89 = CYLINDRICAL_SURFACE ( 'NONE', #1997, 1.000000000000000888 ) ;
#90 = DIRECTION ( 'NONE',  ( -0.000000000000000000, 1.000000000000000000, -0.000000000000000000 ) ) ;
#91 = ORIENTED_EDGE ( 'NONE', *, *, #931, .T. ) ;
#92 = DIRECTION ( 'NONE',  ( 0.000000000000000000, 0.000000000000000000, 1.000000000000000000 ) ) ;
#93 = CARTESIAN_POINT ( 'NONE',  ( 48.50000000000000711, 53.00000000000000711, -27.99999999999995026 ) ) ;
#94 = VERTEX_POINT ( 'NONE', #2373 ) ;
#95 = CARTESIAN_POINT ( 'NONE',  ( -28.50000000000000711, 94.00000000000004263, -36.50000000000000000 ) ) ;
#96 = CARTESIAN_POINT ( 'NONE',  ( -29.09999999999995168, 36.80000000000000426, -35.50000000000000711 ) ) ;
#97 = EDGE_CURVE ( 'NONE', #1574, #1568, #3812, .T. ) ;
#98 = EDGE_CURVE ( 'NONE', #4262, #2933, #543, .T. ) ;
#99 = ORIENTED_EDGE ( 'NONE', *, *, #2168, .F. ) ;
#100 = EDGE_LOOP ( 'NONE', ( #3387, #2059, #574, #3165 ) ) ;
#101 = DIRECTION ( 'NONE',  ( 0.7071067811865474617, -0.7071067811865474617, 0.000000000000000000 ) ) ;
#102 = CARTESIAN_POINT ( 'NONE',  ( 48.50000000000000711, 54.00000000000000711, 29.00000000000004619 ) ) ;
#103 = CARTESIAN_POINT ( 'NONE',  ( 0.000000000000000000, 33.20000000000000284, 0.000000000000000000 ) ) ;
#104 = DIRECTION ( 'NONE',  ( -0.000000000000000000, -1.000000000000000000, 0.000000000000000000 ) ) ;
#105 = DIRECTION ( 'NONE',  ( 0.000000000000000000, 0.000000000000000000, 1.000000000000000000 ) ) ;
#106 = ORIENTED_EDGE ( 'NONE', *, *, #2285, .T. ) ;
#107 = ORIENTED_EDGE ( 'NONE', *, *, #14, .T. ) ;
#108 = CARTESIAN_POINT ( 'NONE',  ( -38.49999999999999289, 46.20000000000000284, 34.50000000000001421 ) ) ;
#109 = AXIS2_PLACEMENT_3D ( 'NONE', #3797, #4102, #1281 ) ;
#110 = DIRECTION ( 'NONE',  ( 0.000000000000000000, 0.000000000000000000, -1.000000000000000000 ) ) ;
#111 = ORIENTED_EDGE ( 'NONE', *, *, #408, .T. ) ;
#112 = DIRECTION ( 'NONE',  ( 1.387778780781445873E-15, 0.000000000000000000, 1.000000000000000000 ) ) ;
#113 = VECTOR ( 'NONE', #3572, 1000.000000000000000 ) ;
#114 = DIRECTION ( 'NONE',  ( -0.000000000000000000, -1.000000000000000000, -0.000000000000000000 ) ) ;
#115 = ORIENTED_EDGE ( 'NONE', *, *, #1483, .F. ) ;
#116 = EDGE_CURVE ( 'NONE', #3899, #3720, #4161, .T. ) ;
#117 = DIRECTION ( 'NONE',  ( 0.000000000000000000, -1.000000000000000000, 0.000000000000000000 ) ) ;
#118 = VECTOR ( 'NONE', #3860, 1000.000000000000000 ) ;
#119 = DIRECTION ( 'NONE',  ( -0.000000000000000000, -1.000000000000000000, 0.000000000000000000 ) ) ;
#120 = CIRCLE ( 'NONE', #2443, 1.300000000000002487 ) ;
#121 = ORIENTED_EDGE ( 'NONE', *, *, #1275, .T. ) ;
#122 = DIRECTION ( 'NONE',  ( 0.000000000000000000, 0.000000000000000000, 1.000000000000000000 ) ) ;
#123 = EDGE_CURVE ( 'NONE', #1956, #200, #4339, .T. ) ;
#124 = DIRECTION ( 'NONE',  ( 0.000000000000000000, 0.000000000000000000, 1.000000000000000000 ) ) ;
#125 = CARTESIAN_POINT ( 'NONE',  ( 28.50000000000000355, 94.00000000000002842, 35.50000000000001421 ) ) ;
#126 = CYLINDRICAL_SURFACE ( 'NONE', #3273, 1.500000000000001332 ) ;
#127 = APPLICATION_CONTEXT ( 'automotive_design' ) ;
#128 = AXIS2_PLACEMENT_3D ( 'NONE', #1670, #4299, #4590 ) ;
#129 =( BOUNDED_CURVE ( )  B_SPLINE_CURVE ( 3, ( #491, #933, #2399, #1612 ),
 .UNSPECIFIED., .F., .T. ) 
 B_SPLINE_CURVE_WITH_KNOTS ( ( 4, 4 ),
 ( 1.570796326794896558, 4.712388980384689674 ),
 .UNSPECIFIED. ) 
 CURVE ( )  GEOMETRIC_REPRESENTATION_ITEM ( )  RATIONAL_B_SPLINE_CURVE ( ( 1.000000000000000000, 0.3333333333333333703, 0.3333333333333333703, 1.000000000000000000 ) ) 
 REPRESENTATION_ITEM ( '' )  );
#130 = CYLINDRICAL_SURFACE ( 'NONE', #1746, 1.000000000000000888 ) ;
#131 = ORIENTED_EDGE ( 'NONE', *, *, #2428, .T. ) ;
#132 = VECTOR ( 'NONE', #2547, 1000.000000000000000 ) ;
#133 = EDGE_LOOP ( 'NONE', ( #1740, #4229, #4227, #3702 ) ) ;
#134 = CARTESIAN_POINT ( 'NONE',  ( 38.50000000000000711, 50.00000000000000000, 20.00000000000005329 ) ) ;
#135 = VERTEX_POINT ( 'NONE', #2066 ) ;
#136 = CIRCLE ( 'NONE', #761, 1.000000000000000888 ) ;
#137 = DIRECTION ( 'NONE',  ( -1.000000000000000000, 0.000000000000000000, 0.000000000000000000 ) ) ;
#138 = ORIENTED_EDGE ( 'NONE', *, *, #540, .T. ) ;
#139 = CARTESIAN_POINT ( 'NONE',  ( 45.50000000000000000, 115.0000000000000000, 4.431153300039004229E-14 ) ) ;
#140 = LINE ( 'NONE', #3086, #2599 ) ;
#141 = VECTOR ( 'NONE', #1883, 1000.000000000000000 ) ;
#142 = ORIENTED_EDGE ( 'NONE', *, *, #2957, .F. ) ;
#143 = CARTESIAN_POINT ( 'NONE',  ( -32.49999999999998579, 40.20000000000000284, 28.50000000000005329 ) ) ;
#144 = AXIS2_PLACEMENT_3D ( 'NONE', #1069, #727, #334 ) ;
#145 = LINE ( 'NONE', #1970, #1760 ) ;
#146 = VECTOR ( 'NONE', #982, 1000.000000000000000 ) ;
#147 = ORIENTED_EDGE ( 'NONE', *, *, #4375, .F. ) ;
#148 = CARTESIAN_POINT ( 'NONE',  ( -31.49999999999998579, 39.19999999999999574, 29.50000000000000000 ) ) ;
#149 = DIRECTION ( 'NONE',  ( 0.000000000000000000, 0.000000000000000000, 1.000000000000000000 ) ) ;
#150 = CARTESIAN_POINT ( 'NONE',  ( 44.00000000000000000, 115.0000000000000000, -34.80000000000000426 ) ) ;
#151 = CARTESIAN_POINT ( 'NONE',  ( -30.00000000000001421, 94.00000000000004263, -38.49999999999999289 ) ) ;
#152 = ADVANCED_FACE ( 'NONE', ( #2040 ), #618, .F. ) ;
#153 = DIRECTION ( 'NONE',  ( 0.000000000000000000, -1.000000000000000000, 0.000000000000000000 ) ) ;
#154 = ORIENTED_EDGE ( 'NONE', *, *, #603, .F. ) ;
#155 = ORIENTED_EDGE ( 'NONE', *, *, #2950, .T. ) ;
#156 = CARTESIAN_POINT ( 'NONE',  ( -37.50000000000000000, 45.20000000000005258, -35.50000000000001421 ) ) ;
#157 = EDGE_CURVE ( 'NONE', #1265, #3084, #2972, .T. ) ;
#158 = EDGE_CURVE ( 'NONE', #4720, #900, #292, .T. ) ;
#159 = DIRECTION ( 'NONE',  ( 0.000000000000000000, 0.000000000000000000, -1.000000000000000000 ) ) ;
#160 = ORIENTED_EDGE ( 'NONE', *, *, #891, .T. ) ;
#161 = LINE ( 'NONE', #139, #3595 ) ;
#162 = CARTESIAN_POINT ( 'NONE',  ( 0.000000000000000000, 115.0000000000000000, 35.50000000000001421 ) ) ;
#163 = ORIENTED_EDGE ( 'NONE', *, *, #2384, .F. ) ;
#164 = DIRECTION ( 'NONE',  ( 0.000000000000000000, 1.000000000000000000, 0.000000000000000000 ) ) ;
#165 = CARTESIAN_POINT ( 'NONE',  ( -44.50000000000000000, 30.00000000000000000, -27.49999999999999645 ) ) ;
#166 = ORIENTED_EDGE ( 'NONE', *, *, #4328, .F. ) ;
#167 = CARTESIAN_POINT ( 'NONE',  ( -48.49999999999999289, 0.000000000000000000, -38.50000000000000000 ) ) ;
#168 = CARTESIAN_POINT ( 'NONE',  ( 31.49999999999995737, 33.20000000000000284, -37.10000000000002274 ) ) ;
#169 = CARTESIAN_POINT ( 'NONE',  ( -44.50000000000000000, 30.00000000000000000, 27.49999999999999645 ) ) ;
#170 = CARTESIAN_POINT ( 'NONE',  ( -35.09999999999995879, 33.20000000000000284, 34.00000000000000000 ) ) ;
#171 = EDGE_CURVE ( 'NONE', #1935, #2976, #2586, .T. ) ;
#172 = CARTESIAN_POINT ( 'NONE',  ( 46.70000000000000284, 42.00000000000000711, 24.00000000000000000 ) ) ;
#173 = VERTEX_POINT ( 'NONE', #3947 ) ;
#174 = ORIENTED_EDGE ( 'NONE', *, *, #2028, .F. ) ;
#175 = CARTESIAN_POINT ( 'NONE',  ( -38.49999999999999289, 46.20000000000005969, -34.50000000000001421 ) ) ;
#176 = VERTEX_POINT ( 'NONE', #659 ) ;
#177 = CARTESIAN_POINT ( 'NONE',  ( -41.09999999999996589, 48.80000000000002558, -35.50000000000000711 ) ) ;
#178 = ORIENTED_EDGE ( 'NONE', *, *, #689, .F. ) ;
#179 = DIRECTION ( 'NONE',  ( -9.738798461624184815E-16, 0.000000000000000000, 1.000000000000000000 ) ) ;
#180 = ADVANCED_FACE ( 'NONE', ( #2091 ), #932, .T. ) ;
#181 = CYLINDRICAL_SURFACE ( 'NONE', #128, 1.500000000000004885 ) ;
#182 = VECTOR ( 'NONE', #2281, 1000.000000000000000 ) ;
#183 = ORIENTED_EDGE ( 'NONE', *, *, #3008, .T. ) ;
#184 = CIRCLE ( 'NONE', #3488, 1.300000000000002487 ) ;
#185 = ORIENTED_EDGE ( 'NONE', *, *, #3561, .T. ) ;
#186 = ADVANCED_FACE ( 'NONE', ( #2111 ), #243, .F. ) ;
#187 = LINE ( 'NONE', #4137, #1526 ) ;
#188 = AXIS2_PLACEMENT_3D ( 'NONE', #4294, #2480, #3936 ) ;
#189 = EDGE_CURVE ( 'NONE', #1873, #2775, #2739, .T. ) ;
#190 = ORIENTED_EDGE ( 'NONE', *, *, #3174, .F. ) ;
#191 = CARTESIAN_POINT ( 'NONE',  ( -33.49999999999999289, 30.00000000000000000, -38.50000000000000000 ) ) ;
#192 = VECTOR ( 'NONE', #3688, 1000.000000000000114 ) ;
#193 = DIRECTION ( 'NONE',  ( 0.000000000000000000, 0.000000000000000000, -1.000000000000000000 ) ) ;
#194 = VECTOR ( 'NONE', #3768, 1000.000000000000000 ) ;
#195 = CARTESIAN_POINT ( 'NONE',  ( 33.50000000000003553, 0.000000000000000000, -35.50000000000001421 ) ) ;
#196 = FACE_OUTER_BOUND ( 'NONE', #484, .T. ) ;
#197 = VECTOR ( 'NONE', #2275, 1000.000000000000000 ) ;
#198 = DIRECTION ( 'NONE',  ( -1.000000000000000000, 0.000000000000000000, -0.000000000000000000 ) ) ;
#199 = EDGE_CURVE ( 'NONE', #231, #3566, #3576, .T. ) ;
#200 = VERTEX_POINT ( 'NONE', #952 ) ;
#201 = ORIENTED_EDGE ( 'NONE', *, *, #2786, .T. ) ;
#202 = CARTESIAN_POINT ( 'NONE',  ( -39.49999999999999289, 115.0000000000000000, 29.50000000000000000 ) ) ;
#203 = CIRCLE ( 'NONE', #3358, 1.000000000000000888 ) ;
#204 = ORIENTED_EDGE ( 'NONE', *, *, #2849, .T. ) ;
#205 = DIRECTION ( 'NONE',  ( -1.000000000000000000, 0.000000000000000000, -8.068481283613040017E-16 ) ) ;
#206 = AXIS2_PLACEMENT_3D ( 'NONE', #162, #4474, #3414 ) ;
#207 = ORIENTED_EDGE ( 'NONE', *, *, #675, .T. ) ;
#208 = DIRECTION ( 'NONE',  ( -0.000000000000000000, 1.000000000000000000, -0.000000000000000000 ) ) ;
#209 = VECTOR ( 'NONE', #1152, 1000.000000000000000 ) ;
#210 = DIRECTION ( 'NONE',  ( -1.613696256722596959E-15, 0.000000000000000000, 1.000000000000000000 ) ) ;
#211 = DIRECTION ( 'NONE',  ( 0.000000000000000000, 0.000000000000000000, 1.000000000000000000 ) ) ;
#212 = EDGE_LOOP ( 'NONE', ( #1459, #2289, #2873, #4504 ) ) ;
#213 = CIRCLE ( 'NONE', #2221, 1.000000000000000888 ) ;
#214 = EDGE_LOOP ( 'NONE', ( #1260, #107 ) ) ;
#215 = DIRECTION ( 'NONE',  ( 0.000000000000000000, 0.000000000000000000, 1.000000000000000000 ) ) ;
#216 = DIRECTION ( 'NONE',  ( 0.000000000000000000, 0.000000000000000000, -1.000000000000000000 ) ) ;
#217 = ADVANCED_FACE ( 'NONE', ( #4624, #2756, #265 ), #4601, .F. ) ;
#218 = ORIENTED_EDGE ( 'NONE', *, *, #500, .T. ) ;
#219 = CYLINDRICAL_SURFACE ( 'NONE', #2835, 3.000000000000002665 ) ;
#220 = VECTOR ( 'NONE', #2160, 1000.000000000000000 ) ;
#221 = DIRECTION ( 'NONE',  ( 0.000000000000000000, 0.000000000000000000, -1.000000000000000000 ) ) ;
#222 = PLANE ( 'NONE',  #2766 ) ;
#223 = DIRECTION ( 'NONE',  ( 1.184111587697479235E-16, 0.000000000000000000, -1.000000000000000000 ) ) ;
#224 = VECTOR ( 'NONE', #857, 1000.000000000000000 ) ;
#225 = LINE ( 'NONE', #3495, #1671 ) ;
#226 = ORIENTED_EDGE ( 'NONE', *, *, #251, .F. ) ;
#227 = ORIENTED_EDGE ( 'NONE', *, *, #2985, .T. ) ;
#228 = FACE_OUTER_BOUND ( 'NONE', #2414, .T. ) ;
#229 = ADVANCED_BREP_SHAPE_REPRESENTATION ( '3_Camera_Box', ( #3478, #1867 ), #3459 ) ;
#230 = FACE_OUTER_BOUND ( 'NONE', #4098, .T. ) ;
#231 = VERTEX_POINT ( 'NONE', #3180 ) ;
#232 = DIRECTION ( 'NONE',  ( -1.000000000000000000, 0.000000000000000000, 0.000000000000000000 ) ) ;
#233 = EDGE_CURVE ( 'NONE', #1703, #2879, #4184, .T. ) ;
#234 = CYLINDRICAL_SURFACE ( 'NONE', #2579, 1.000000000000000888 ) ;
#235 = ORIENTED_EDGE ( 'NONE', *, *, #3750, .F. ) ;
#236 = ORIENTED_EDGE ( 'NONE', *, *, #373, .T. ) ;
#237 = EDGE_CURVE ( 'NONE', #354, #3789, #2801, .T. ) ;
#238 = FACE_OUTER_BOUND ( 'NONE', #3437, .T. ) ;
#239 = CARTESIAN_POINT ( 'NONE',  ( 35.09999999999995879, 48.20000000000000284, -35.50000000000000711 ) ) ;
#240 = EDGE_CURVE ( 'NONE', #1314, #608, #2449, .T. ) ;
#241 = VERTEX_POINT ( 'NONE', #1007 ) ;
#242 = PLANE ( 'NONE',  #4131 ) ;
#243 = CYLINDRICAL_SURFACE ( 'NONE', #4650, 1.500000000000001332 ) ;
#244 = CYLINDRICAL_SURFACE ( 'NONE', #1701, 3.000000000000002665 ) ;
#245 = DIRECTION ( 'NONE',  ( -0.000000000000000000, -0.000000000000000000, -1.000000000000000000 ) ) ;
#246 = ADVANCED_FACE ( 'NONE', ( #2473 ), #3929, .F. ) ;
#247 = CARTESIAN_POINT ( 'NONE',  ( 46.70000000000000284, 53.00000000000000711, -27.99999999999995026 ) ) ;
#248 = ORIENTED_EDGE ( 'NONE', *, *, #2341, .T. ) ;
#249 = ORIENTED_EDGE ( 'NONE', *, *, #2804, .F. ) ;
#250 = CARTESIAN_POINT ( 'NONE',  ( 44.00000000000000000, 0.000000000000000000, 33.50000000000000000 ) ) ;
#251 = EDGE_CURVE ( 'NONE', #3266, #3960, #4671, .T. ) ;
#252 = LINE ( 'NONE', #277, #3729 ) ;
#253 = ORIENTED_EDGE ( 'NONE', *, *, #2978, .F. ) ;
#254 =( NAMED_UNIT ( * ) PLANE_ANGLE_UNIT ( ) SI_UNIT ( $, .RADIAN. ) );
#255 = LINE ( 'NONE', #3896, #2907 ) ;
#256 = LINE ( 'NONE', #652, #2730 ) ;
#257 = ORIENTED_EDGE ( 'NONE', *, *, #816, .T. ) ;
#258 = EDGE_CURVE ( 'NONE', #3185, #3224, #2159, .T. ) ;
#259 = ORIENTED_EDGE ( 'NONE', *, *, #2558, .F. ) ;
#260 = DIRECTION ( 'NONE',  ( 0.000000000000000000, 1.000000000000000000, 0.000000000000000000 ) ) ;
#261 = CARTESIAN_POINT ( 'NONE',  ( -35.09999999999995879, 53.19999999999999574, 30.99999999999999645 ) ) ;
#262 = AXIS2_PLACEMENT_3D ( 'NONE', #2741, #3412, #1261 ) ;
#263 = ORIENTED_EDGE ( 'NONE', *, *, #2259, .T. ) ;
#264 = DIRECTION ( 'NONE',  ( 9.738798461624184815E-16, 0.000000000000000000, -1.000000000000000000 ) ) ;
#265 = FACE_BOUND ( 'NONE', #1279, .T. ) ;
#266 = CARTESIAN_POINT ( 'NONE',  ( 40.10000000000004405, 30.00000000000000000, 36.10000000000001563 ) ) ;
#267 = VECTOR ( 'NONE', #715, 1000.000000000000000 ) ;
#268 = LINE ( 'NONE', #2137, #4038 ) ;
#269 = DIRECTION ( 'NONE',  ( 0.000000000000000000, 0.000000000000000000, 1.000000000000000000 ) ) ;
#270 = AXIS2_PLACEMENT_3D ( 'NONE', #247, #3862, #3183 ) ;
#271 = EDGE_CURVE ( 'NONE', #2116, #3266, #4576, .T. ) ;
#272 = AXIS2_PLACEMENT_3D ( 'NONE', #4211, #3858, #2398 ) ;
#273 = VERTEX_POINT ( 'NONE', #757 ) ;
#274 = VERTEX_POINT ( 'NONE', #1045 ) ;
#275 = CARTESIAN_POINT ( 'NONE',  ( 27.20000000000002416, 94.00000000000005684, 38.50000000000000000 ) ) ;
#276 = AXIS2_PLACEMENT_3D ( 'NONE', #3021, #784, #4044 ) ;
#277 = CARTESIAN_POINT ( 'NONE',  ( 31.49999999999995737, 39.19999999999999574, -29.49999999999996447 ) ) ;
#278 = VERTEX_POINT ( 'NONE', #3611 ) ;
#279 = AXIS2_PLACEMENT_3D ( 'NONE', #1292, #3040, #1195 ) ;
#280 = LINE ( 'NONE', #1059, #2610 ) ;
#281 = LINE ( 'NONE', #1333, #4123 ) ;
#282 = VECTOR ( 'NONE', #1450, 1000.000000000000000 ) ;
#283 = FACE_BOUND ( 'NONE', #3225, .T. ) ;
#284 = ORIENTED_EDGE ( 'NONE', *, *, #2205, .T. ) ;
#285 = EDGE_LOOP ( 'NONE', ( #1484, #4669, #3455, #3835, #3218 ) ) ;
#286 = VECTOR ( 'NONE', #2292, 1000.000000000000114 ) ;
#287 = CARTESIAN_POINT ( 'NONE',  ( 39.50000000000002132, 115.0000000000000000, -29.49999999999995381 ) ) ;
#288 = CARTESIAN_POINT ( 'NONE',  ( -38.49999999999999289, 115.0000000000000000, 0.000000000000000000 ) ) ;
#289 = ADVANCED_FACE ( 'NONE', ( #2541, #1410 ), #315, .T. ) ;
#290 = AXIS2_PLACEMENT_3D ( 'NONE', #3827, #4197, #504 ) ;
#291 = ORIENTED_EDGE ( 'NONE', *, *, #2564, .F. ) ;
#292 = LINE ( 'NONE', #4234, #2894 ) ;
#293 = CARTESIAN_POINT ( 'NONE',  ( -44.00000000000000000, 0.000000000000000000, 33.50000000000000000 ) ) ;
#294 = AXIS2_PLACEMENT_3D ( 'NONE', #4264, #646, #3569 ) ;
#295 = CARTESIAN_POINT ( 'NONE',  ( -38.49999999999999289, 33.19999999999999574, 0.000000000000000000 ) ) ;
#296 = ORIENTED_EDGE ( 'NONE', *, *, #3848, .F. ) ;
#297 = CARTESIAN_POINT ( 'NONE',  ( 31.49999999999998579, 33.20000000000000284, 35.50000000000001421 ) ) ;
#298 = CIRCLE ( 'NONE', #4527, 1.501184813604970802 ) ;
#299 = ORIENTED_EDGE ( 'NONE', *, *, #171, .F. ) ;
#300 = EDGE_LOOP ( 'NONE', ( #3295, #824, #2006, #1797 ) ) ;
#301 = PLANE ( 'NONE',  #2537 ) ;
#302 = AXIS2_PLACEMENT_3D ( 'NONE', #4157, #465, #2705 ) ;
#303 = EDGE_CURVE ( 'NONE', #2789, #4582, #1216, .T. ) ;
#304 = LINE ( 'NONE', #34, #2053 ) ;
#305 = VERTEX_POINT ( 'NONE', #4734 ) ;
#306 = DIRECTION ( 'NONE',  ( 1.387778780781445873E-15, 0.000000000000000000, 1.000000000000000000 ) ) ;
#307 = CARTESIAN_POINT ( 'NONE',  ( 44.50000000000002842, 115.0000000000000000, -28.49999999999994671 ) ) ;
#308 = EDGE_CURVE ( 'NONE', #94, #4343, #4712, .T. ) ;
#309 = EDGE_CURVE ( 'NONE', #4442, #3878, #4271, .T. ) ;
#310 = DIRECTION ( 'NONE',  ( 1.000000000000000000, -0.000000000000000000, 0.000000000000000000 ) ) ;
#311 = ORIENTED_EDGE ( 'NONE', *, *, #4023, .F. ) ;
#312 = LINE ( 'NONE', #4279, #3280 ) ;
#313 = EDGE_CURVE ( 'NONE', #1747, #1688, #2896, .T. ) ;
#314 = ORIENTED_EDGE ( 'NONE', *, *, #1617, .T. ) ;
#315 = PLANE ( 'NONE',  #431 ) ;
#316 = DIRECTION ( 'NONE',  ( 0.000000000000000000, 0.000000000000000000, 1.000000000000000000 ) ) ;
#317 = CARTESIAN_POINT ( 'NONE',  ( 35.09999999999995879, 38.19999999999999574, 32.50000000000000000 ) ) ;
#318 = ORIENTED_EDGE ( 'NONE', *, *, #14, .F. ) ;
#319 = CARTESIAN_POINT ( 'NONE',  ( 44.00000000000000000, 115.0000000000000000, 32.20000000000000284 ) ) ;
#320 = ORIENTED_EDGE ( 'NONE', *, *, #3466, .T. ) ;
#321 = DIRECTION ( 'NONE',  ( 0.000000000000000000, -0.000000000000000000, -1.000000000000000000 ) ) ;
#322 = EDGE_CURVE ( 'NONE', #1385, #2945, #4042, .T. ) ;
#323 = ORIENTED_EDGE ( 'NONE', *, *, #956, .F. ) ;
#324 = DIRECTION ( 'NONE',  ( 0.000000000000000000, -1.000000000000000000, 0.000000000000000000 ) ) ;
#325 = DIRECTION ( 'NONE',  ( 0.000000000000000000, -1.000000000000000000, 0.000000000000000000 ) ) ;
#326 = ORIENTED_EDGE ( 'NONE', *, *, #1815, .T. ) ;
#327 = DIRECTION ( 'NONE',  ( 0.000000000000000000, -1.000000000000000000, 0.000000000000000000 ) ) ;
#328 = LINE ( 'NONE', #307, #3436 ) ;
#329 = DIRECTION ( 'NONE',  ( 1.000000000000000000, 0.000000000000000000, 0.000000000000000000 ) ) ;
#330 = PLANE ( 'NONE',  #4347 ) ;
#331 = EDGE_CURVE ( 'NONE', #4056, #2143, #705, .T. ) ;
#332 = ORIENTED_EDGE ( 'NONE', *, *, #4358, .F. ) ;
#333 = CARTESIAN_POINT ( 'NONE',  ( 38.50000000000002132, 46.20000000000004547, 28.91421356237304963 ) ) ;
#334 = DIRECTION ( 'NONE',  ( 0.000000000000000000, 0.000000000000000000, -1.000000000000000000 ) ) ;
#335 = DIRECTION ( 'NONE',  ( 1.000000000000000000, 0.000000000000000000, -0.000000000000000000 ) ) ;
#336 = ORIENTED_EDGE ( 'NONE', *, *, #322, .T. ) ;
#337 = AXIS2_PLACEMENT_3D ( 'NONE', #2990, #4012, #1164 ) ;
#338 = CARTESIAN_POINT ( 'NONE',  ( 32.49999999999996447, 40.20000000000000995, -28.49999999999999645 ) ) ;
#339 = ORIENTED_EDGE ( 'NONE', *, *, #854, .F. ) ;
#340 = FACE_OUTER_BOUND ( 'NONE', #3831, .T. ) ;
#341 = VERTEX_POINT ( 'NONE', #1114 ) ;
#342 = CARTESIAN_POINT ( 'NONE',  ( 35.09999999999995879, 42.79999999999997584, 35.50000000000000711 ) ) ;
#343 = CARTESIAN_POINT ( 'NONE',  ( 46.70000000000000284, 54.00000000000000711, 29.00000000000004619 ) ) ;
#344 = AXIS2_PLACEMENT_3D ( 'NONE', #2453, #2093, #1030 ) ;
#345 = EDGE_CURVE ( 'NONE', #2821, #4175, #2874, .T. ) ;
#346 = DIRECTION ( 'NONE',  ( -0.000000000000000000, 1.000000000000000000, -0.000000000000000000 ) ) ;
#347 = ORIENTED_EDGE ( 'NONE', *, *, #2402, .F. ) ;
#348 = CARTESIAN_POINT ( 'NONE',  ( 39.50000000000002842, 47.20000000000006679, -28.49999999999999645 ) ) ;
#349 = AXIS2_PLACEMENT_3D ( 'NONE', #707, #1146, #3633 ) ;
#350 = AXIS2_PLACEMENT_3D ( 'NONE', #2491, #2781, #221 ) ;
#351 = DIRECTION ( 'NONE',  ( 0.000000000000000000, 0.000000000000000000, 1.000000000000000000 ) ) ;
#352 = CARTESIAN_POINT ( 'NONE',  ( -32.49999999999995737, 33.20000000000000284, -29.50000000000000000 ) ) ;
#353 = VECTOR ( 'NONE', #1092, 1000.000000000000000 ) ;
#354 = VERTEX_POINT ( 'NONE', #2200 ) ;
#355 = FACE_OUTER_BOUND ( 'NONE', #4691, .T. ) ;
#356 = CIRCLE ( 'NONE', #2145, 1.500000000000001332 ) ;
#357 = DIRECTION ( 'NONE',  ( 0.5446390350150280835, 0.000000000000000000, 0.8386705679454233842 ) ) ;
#358 = ADVANCED_FACE ( 'NONE', ( #361 ), #1, .F. ) ;
#359 = AXIS2_PLACEMENT_3D ( 'NONE', #1913, #799, #1163 ) ;
#360 = ORIENTED_EDGE ( 'NONE', *, *, #1707, .T. ) ;
#361 = FACE_OUTER_BOUND ( 'NONE', #212, .T. ) ;
#362 = CYLINDRICAL_SURFACE ( 'NONE', #4064, 1.000000000000000888 ) ;
#363 = DIRECTION ( 'NONE',  ( 0.000000000000000000, -1.000000000000000000, -0.000000000000000000 ) ) ;
#364 = ORIENTED_EDGE ( 'NONE', *, *, #3191, .F. ) ;
#365 = VECTOR ( 'NONE', #3380, 1000.000000000000000 ) ;
#366 = EDGE_CURVE ( 'NONE', #2403, #3709, #2123, .T. ) ;
#367 = CARTESIAN_POINT ( 'NONE',  ( -39.49999999999999289, 115.0000000000000000, -29.50000000000000000 ) ) ;
#368 = EDGE_LOOP ( 'NONE', ( #1690, #401, #1022, #2621 ) ) ;
#369 = CARTESIAN_POINT ( 'NONE',  ( 45.50000000000002132, 42.00000000000001421, -24.00000000000000000 ) ) ;
#370 = MECHANICAL_DESIGN_GEOMETRIC_PRESENTATION_REPRESENTATION (  '', ( #3755 ), #1000 ) ;
#371 = ORIENTED_EDGE ( 'NONE', *, *, #45, .F. ) ;
#372 = DIRECTION ( 'NONE',  ( -1.000000000000000000, 0.000000000000000000, -0.000000000000000000 ) ) ;
#373 = EDGE_CURVE ( 'NONE', #2192, #1446, #23, .T. ) ;
#374 = LINE ( 'NONE', #4746, #898 ) ;
#375 = VECTOR ( 'NONE', #3961, 1000.000000000000000 ) ;
#376 = CARTESIAN_POINT ( 'NONE',  ( -48.49999999999999289, 30.00000000000000000, -30.09999999999999432 ) ) ;
#377 = EDGE_LOOP ( 'NONE', ( #1288, #1581, #1339, #2567 ) ) ;
#378 = CARTESIAN_POINT ( 'NONE',  ( -40.09999999999999432, 30.00000000000000000, 0.000000000000000000 ) ) ;
#379 = CIRCLE ( 'NONE', #770, 1.000000000000000888 ) ;
#380 = CARTESIAN_POINT ( 'NONE',  ( 30.00000000000002132, 94.00000000000005684, 36.50000000000000000 ) ) ;
#381 = DIRECTION ( 'NONE',  ( 0.7071067811865475727, -0.7071067811865475727, 0.000000000000000000 ) ) ;
#382 = FACE_OUTER_BOUND ( 'NONE', #3145, .T. ) ;
#383 = CARTESIAN_POINT ( 'NONE',  ( 39.50000000000002132, 33.20000000000000284, -28.49999999999999645 ) ) ;
#384 = ADVANCED_FACE ( 'NONE', ( #1723 ), #234, .F. ) ;
#385 = ORIENTED_EDGE ( 'NONE', *, *, #366, .T. ) ;
#386 = EDGE_CURVE ( 'NONE', #551, #2742, #815, .T. ) ;
#387 = DIRECTION ( 'NONE',  ( 0.000000000000000000, -0.000000000000000000, -1.000000000000000000 ) ) ;
#388 = DIRECTION ( 'NONE',  ( 0.000000000000000000, 0.000000000000000000, 1.000000000000000000 ) ) ;
#389 = CARTESIAN_POINT ( 'NONE',  ( 31.49999999999997158, 39.19999999999998863, 35.50000000000001421 ) ) ;
#390 = ORIENTED_EDGE ( 'NONE', *, *, #2872, .F. ) ;
#391 = FACE_OUTER_BOUND ( 'NONE', #666, .T. ) ;
#392 = ORIENTED_EDGE ( 'NONE', *, *, #4540, .T. ) ;
#393 = DIRECTION ( 'NONE',  ( 0.000000000000000000, 0.000000000000000000, 1.000000000000000000 ) ) ;
#394 = ADVANCED_FACE ( 'NONE', ( #2504, #4685 ), #3941, .F. ) ;
#395 = ORIENTED_EDGE ( 'NONE', *, *, #309, .F. ) ;
#396 = DIRECTION ( 'NONE',  ( -0.000000000000000000, 1.000000000000000000, -0.000000000000000000 ) ) ;
#397 = DIRECTION ( 'NONE',  ( -0.000000000000000000, 1.000000000000000000, -0.000000000000000000 ) ) ;
#398 = LINE ( 'NONE', #4699, #1433 ) ;
#399 = VERTEX_POINT ( 'NONE', #3154 ) ;
#400 = ADVANCED_FACE ( 'NONE', ( #2124 ), #3920, .F. ) ;
#401 = ORIENTED_EDGE ( 'NONE', *, *, #1721, .T. ) ;
#402 = CARTESIAN_POINT ( 'NONE',  ( -38.49999999999999289, 115.0000000000000000, 29.50000000000000000 ) ) ;
#403 = CARTESIAN_POINT ( 'NONE',  ( 43.70000000000000284, 42.00000000000000711, 24.00000000000000000 ) ) ;
#404 = DIRECTION ( 'NONE',  ( 1.000000000000000000, 0.000000000000000000, -1.387778780781445873E-15 ) ) ;
#405 = ORIENTED_EDGE ( 'NONE', *, *, #4566, .T. ) ;
#406 = CARTESIAN_POINT ( 'NONE',  ( 46.70000000000000284, 53.00000000000000711, -28.99999999999995026 ) ) ;
#407 = DIRECTION ( 'NONE',  ( -0.000000000000000000, 1.000000000000000000, 0.000000000000000000 ) ) ;
#408 = EDGE_CURVE ( 'NONE', #200, #2891, #256, .T. ) ;
#409 = VERTEX_POINT ( 'NONE', #945 ) ;
#410 = LINE ( 'NONE', #1851, #775 ) ;
#411 = CARTESIAN_POINT ( 'NONE',  ( -7.459310946700271768E-14, -0.000000000000000000, -30.10000000000011511 ) ) ;
#412 = EDGE_LOOP ( 'NONE', ( #3594, #1325, #4430, #4295, #4001, #2046, #2148, #1531, #2424, #1177 ) ) ;
#413 = ADVANCED_FACE ( 'NONE', ( #2103 ), #3509, .F. ) ;
#414 = ORIENTED_EDGE ( 'NONE', *, *, #884, .T. ) ;
#415 = ORIENTED_EDGE ( 'NONE', *, *, #2871, .F. ) ;
#416 = LINE ( 'NONE', #1512, #2298 ) ;
#417 = ORIENTED_EDGE ( 'NONE', *, *, #2676, .F. ) ;
#418 = CARTESIAN_POINT ( 'NONE',  ( -3.850000000000018296, 3.850000000000018296, -35.50000000000001421 ) ) ;
#419 = LINE ( 'NONE', #1543, #4654 ) ;
#420 = ADVANCED_FACE ( 'NONE', ( #3873 ), #3554, .T. ) ;
#421 = DIRECTION ( 'NONE',  ( 0.000000000000000000, 0.000000000000000000, -1.000000000000000000 ) ) ;
#422 = AXIS2_PLACEMENT_3D ( 'NONE', #352, #4753, #2630 ) ;
#423 = EDGE_LOOP ( 'NONE', ( #2014, #2441, #2380, #1893, #4588, #2671, #628, #1413, #3601, #4593 ) ) ;
#424 = EDGE_LOOP ( 'NONE', ( #4707, #3006, #3869, #3337, #3060, #3109, #3329, #488 ) ) ;
#425 = DIRECTION ( 'NONE',  ( 0.000000000000000000, 0.000000000000000000, -1.000000000000000000 ) ) ;
#426 = DIRECTION ( 'NONE',  ( 1.000000000000000000, -0.000000000000000000, -0.000000000000000000 ) ) ;
#427 = VECTOR ( 'NONE', #3359, 1000.000000000000000 ) ;
#428 = LINE ( 'NONE', #1915, #1818 ) ;
#429 = ORIENTED_EDGE ( 'NONE', *, *, #386, .T. ) ;
#430 = AXIS2_PLACEMENT_3D ( 'NONE', #1324, #4580, #1301 ) ;
#431 = AXIS2_PLACEMENT_3D ( 'NONE', #1090, #3684, #387 ) ;
#432 = DIRECTION ( 'NONE',  ( 0.000000000000000000, 0.000000000000000000, 1.000000000000000000 ) ) ;
#433 = ADVANCED_FACE ( 'NONE', ( #3198 ), #1334, .F. ) ;
#434 = CARTESIAN_POINT ( 'NONE',  ( 55.50000000000002132, 4.089868909768892384E-16, -19.99999999999994316 ) ) ;
#435 = VECTOR ( 'NONE', #1231, 1000.000000000000000 ) ;
#436 = VERTEX_POINT ( 'NONE', #3578 ) ;
#437 = AXIS2_PLACEMENT_3D ( 'NONE', #1088, #2944, #4037 ) ;
#438 = DIRECTION ( 'NONE',  ( -1.000000000000000000, 0.000000000000000000, 0.000000000000000000 ) ) ;
#439 = CARTESIAN_POINT ( 'NONE',  ( 31.49999999999995737, 39.19999999999999574, -29.49999999999996447 ) ) ;
#440 = ORIENTED_EDGE ( 'NONE', *, *, #4074, .T. ) ;
#441 = EDGE_LOOP ( 'NONE', ( #1675, #2768, #1050, #1206 ) ) ;
#442 = LINE ( 'NONE', #148, #1689 ) ;
#443 = FACE_BOUND ( 'NONE', #3019, .T. ) ;
#444 = CARTESIAN_POINT ( 'NONE',  ( 38.50000000000002132, 33.19999999999999574, 28.49999999999995737 ) ) ;
#445 = AXIS2_PLACEMENT_3D ( 'NONE', #3330, #1096, #321 ) ;
#446 = CARTESIAN_POINT ( 'NONE',  ( 44.00000000000000000, 0.000000000000000000, 33.50000000000000000 ) ) ;
#447 = LINE ( 'NONE', #2353, #39 ) ;
#448 = AXIS2_PLACEMENT_3D ( 'NONE', #3438, #3103, #894 ) ;
#449 = ORIENTED_EDGE ( 'NONE', *, *, #3786, .F. ) ;
#450 = ADVANCED_FACE ( 'NONE', ( #283, #678 ), #970, .F. ) ;
#451 = EDGE_LOOP ( 'NONE', ( #2560, #4365, #2954, #2734 ) ) ;
#452 = CARTESIAN_POINT ( 'NONE',  ( 38.50000000000002132, 46.20000000000005969, -28.91421356237304963 ) ) ;
#453 = AXIS2_PLACEMENT_3D ( 'NONE', #4658, #1720, #1017 ) ;
#454 = CARTESIAN_POINT ( 'NONE',  ( 31.49999999999995737, 39.19999999999999574, -35.50000000000001421 ) ) ;
#455 = CARTESIAN_POINT ( 'NONE',  ( -44.00000000000000000, 115.0000000000000000, 33.50000000000000000 ) ) ;
#456 = ORIENTED_EDGE ( 'NONE', *, *, #2670, .T. ) ;
#457 = CIRCLE ( 'NONE', #2922, 1.000000000000000888 ) ;
#458 = CARTESIAN_POINT ( 'NONE',  ( -35.09999999999995879, 38.19999999999999574, 32.50000000000000000 ) ) ;
#459 = EDGE_CURVE ( 'NONE', #2192, #1453, #2438, .T. ) ;
#460 = EDGE_CURVE ( 'NONE', #2413, #1941, #2195, .T. ) ;
#461 = CARTESIAN_POINT ( 'NONE',  ( 0.000000000000000000, 0.000000000000000000, -35.50000000000001421 ) ) ;
#462 = VECTOR ( 'NONE', #3707, 1000.000000000000000 ) ;
#463 = EDGE_LOOP ( 'NONE', ( #2476, #528, #2385, #1425 ) ) ;
#464 =( BOUNDED_CURVE ( )  B_SPLINE_CURVE ( 3, ( #4395, #1872, #1457, #3321 ),
 .UNSPECIFIED., .F., .F. ) 
 B_SPLINE_CURVE_WITH_KNOTS ( ( 4, 4 ),
 ( 4.712388980384689674, 6.283185307179586232 ),
 .UNSPECIFIED. ) 
 CURVE ( )  GEOMETRIC_REPRESENTATION_ITEM ( )  RATIONAL_B_SPLINE_CURVE ( ( 1.000000000000000000, 0.8047378541243649375, 0.8047378541243649375, 1.000000000000000000 ) ) 
 REPRESENTATION_ITEM ( '' )  );
#465 = DIRECTION ( 'NONE',  ( 0.000000000000000000, 1.000000000000000000, 0.000000000000000000 ) ) ;
#466 = FACE_OUTER_BOUND ( 'NONE', #4263, .T. ) ;
#467 = ORIENTED_EDGE ( 'NONE', *, *, #4206, .F. ) ;
#468 = ORIENTED_EDGE ( 'NONE', *, *, #4547, .T. ) ;
#469 = DIRECTION ( 'NONE',  ( -0.000000000000000000, -0.000000000000000000, 1.000000000000000000 ) ) ;
#470 = CARTESIAN_POINT ( 'NONE',  ( 35.09999999999995879, 33.20000000000000284, 34.00000000000000000 ) ) ;
#471 = CARTESIAN_POINT ( 'NONE',  ( 37.50000000000002842, 33.19999999999999574, -34.50000000000001421 ) ) ;
#472 =( BOUNDED_CURVE ( )  B_SPLINE_CURVE ( 3, ( #1155, #83, #3640, #3356 ),
 .UNSPECIFIED., .F., .T. ) 
 B_SPLINE_CURVE_WITH_KNOTS ( ( 4, 4 ),
 ( 1.570796326794896558, 4.712388980384689674 ),
 .UNSPECIFIED. ) 
 CURVE ( )  GEOMETRIC_REPRESENTATION_ITEM ( )  RATIONAL_B_SPLINE_CURVE ( ( 1.000000000000000000, 0.3333333333333333703, 0.3333333333333333703, 1.000000000000000000 ) ) 
 REPRESENTATION_ITEM ( '' )  );
#473 = LINE ( 'NONE', #1233, #825 ) ;
#474 = EDGE_CURVE ( 'NONE', #3902, #1886, #3415, .T. ) ;
#475 = EDGE_LOOP ( 'NONE', ( #4682, #3239, #3159, #429 ) ) ;
#476 = ORIENTED_EDGE ( 'NONE', *, *, #4011, .T. ) ;
#477 = DIRECTION ( 'NONE',  ( 1.000000000000000000, 0.000000000000000000, 0.000000000000000000 ) ) ;
#478 = DIRECTION ( 'NONE',  ( 0.000000000000000000, 0.000000000000000000, 1.000000000000000000 ) ) ;
#479 = LINE ( 'NONE', #4491, #2807 ) ;
#480 = EDGE_CURVE ( 'NONE', #274, #4139, #3727, .T. ) ;
#481 = EDGE_LOOP ( 'NONE', ( #318, #2986, #3065, #3967 ) ) ;
#482 = CARTESIAN_POINT ( 'NONE',  ( 47.00000000000000711, 115.0000000000000000, -4.000000000000000000 ) ) ;
#483 = CARTESIAN_POINT ( 'NONE',  ( -48.49999999999999289, 30.00000000000000000, -30.09999999999999432 ) ) ;
#484 = EDGE_LOOP ( 'NONE', ( #4048, #1763, #3539, #4219 ) ) ;
#485 = CARTESIAN_POINT ( 'NONE',  ( -40.10000000000000142, 0.000000000000000000, 36.10000000000002274 ) ) ;
#486 = FACE_OUTER_BOUND ( 'NONE', #424, .T. ) ;
#487 = ADVANCED_FACE ( 'NONE', ( #2819 ), #2056, .F. ) ;
#488 = ORIENTED_EDGE ( 'NONE', *, *, #2193, .F. ) ;
#489 = CARTESIAN_POINT ( 'NONE',  ( 48.50000000000000711, 5.000000000000000000, 38.50000000000000000 ) ) ;
#490 = CARTESIAN_POINT ( 'NONE',  ( 27.20000000000002416, 94.00000000000005684, 38.50000000000000000 ) ) ;
#491 = CARTESIAN_POINT ( 'NONE',  ( 35.09999999999995879, 42.79999999999999716, -35.50000000000000711 ) ) ;
#492 = DIRECTION ( 'NONE',  ( 0.000000000000000000, 0.000000000000000000, -1.000000000000000000 ) ) ;
#493 = EDGE_CURVE ( 'NONE', #3789, #4290, #800, .T. ) ;
#494 = CARTESIAN_POINT ( 'NONE',  ( -32.49999999999998579, 115.0000000000000000, 29.50000000000000000 ) ) ;
#495 = ORIENTED_EDGE ( 'NONE', *, *, #2417, .F. ) ;
#496 = ORIENTED_EDGE ( 'NONE', *, *, #345, .T. ) ;
#497 = DIRECTION ( 'NONE',  ( 0.000000000000000000, 0.000000000000000000, 1.000000000000000000 ) ) ;
#498 =( BOUNDED_CURVE ( )  B_SPLINE_CURVE ( 3, ( #991, #4243, #963, #1665 ),
 .UNSPECIFIED., .F., .F. ) 
 B_SPLINE_CURVE_WITH_KNOTS ( ( 4, 4 ),
 ( 4.712388980384689674, 7.853981633974482790 ),
 .UNSPECIFIED. ) 
 CURVE ( )  GEOMETRIC_REPRESENTATION_ITEM ( )  RATIONAL_B_SPLINE_CURVE ( ( 1.000000000000000000, 0.3333333333333333703, 0.3333333333333333703, 1.000000000000000000 ) ) 
 REPRESENTATION_ITEM ( '' )  );
#499 = EDGE_LOOP ( 'NONE', ( #3934, #1786, #3545, #4610 ) ) ;
#500 = EDGE_CURVE ( 'NONE', #173, #278, #3647, .T. ) ;
#501 = AXIS2_PLACEMENT_3D ( 'NONE', #1552, #3824, #2293 ) ;
#502 = DIRECTION ( 'NONE',  ( -1.000000000000000000, 0.000000000000000000, 0.000000000000000000 ) ) ;
#503 = ORIENTED_EDGE ( 'NONE', *, *, #1617, .F. ) ;
#504 = DIRECTION ( 'NONE',  ( 0.000000000000000000, 0.000000000000000000, 1.000000000000000000 ) ) ;
#505 = AXIS2_PLACEMENT_3D ( 'NONE', #1475, #3670, #2936 ) ;
#506 = LINE ( 'NONE', #1991, #3586 ) ;
#507 = CIRCLE ( 'NONE', #270, 1.000000000000000888 ) ;
#508 = AXIS2_PLACEMENT_3D ( 'NONE', #1366, #1341, #3520 ) ;
#509 = ORIENTED_EDGE ( 'NONE', *, *, #3081, .T. ) ;
#510 = CARTESIAN_POINT ( 'NONE',  ( 47.00000000000000711, 115.0000000000000000, 4.000000000000000000 ) ) ;
#511 = AXIS2_PLACEMENT_3D ( 'NONE', #1323, #954, #1954 ) ;
#512 = CARTESIAN_POINT ( 'NONE',  ( -48.49999999999999289, 30.00000000000000000, 30.09999999999999787 ) ) ;
#513 = ADVANCED_FACE ( 'NONE', ( #1452 ), #778, .F. ) ;
#514 = CIRCLE ( 'NONE', #2981, 2.799999999999997158 ) ;
#515 = VERTEX_POINT ( 'NONE', #3366 ) ;
#516 = CYLINDRICAL_SURFACE ( 'NONE', #3668, 1.000000000000000888 ) ;
#517 = LINE ( 'NONE', #3740, #4419 ) ;
#518 = DIRECTION ( 'NONE',  ( -0.000000000000000000, 1.000000000000000000, -0.000000000000000000 ) ) ;
#519 = DIRECTION ( 'NONE',  ( 0.000000000000000000, -1.000000000000000000, 0.000000000000000000 ) ) ;
#520 = EDGE_CURVE ( 'NONE', #3443, #3500, #184, .T. ) ;
#521 = AXIS2_PLACEMENT_3D ( 'NONE', #2502, #1478, #2150 ) ;
#522 = CARTESIAN_POINT ( 'NONE',  ( 46.50000000000000711, 115.0000000000000000, -36.50000000000000000 ) ) ;
#523 = ORIENTED_EDGE ( 'NONE', *, *, #2198, .F. ) ;
#524 = EDGE_CURVE ( 'NONE', #4552, #2208, #1479, .T. ) ;
#525 = VECTOR ( 'NONE', #3070, 1000.000000000000000 ) ;
#526 = ORIENTED_EDGE ( 'NONE', *, *, #3278, .F. ) ;
#527 = CARTESIAN_POINT ( 'NONE',  ( 35.09999999999995879, 42.79999999999997584, 29.50000000000000000 ) ) ;
#528 = ORIENTED_EDGE ( 'NONE', *, *, #3926, .T. ) ;
#529 = AXIS2_PLACEMENT_3D ( 'NONE', #2964, #3413, #1481 ) ;
#530 = DIRECTION ( 'NONE',  ( 0.000000000000000000, -1.000000000000000000, 0.000000000000000000 ) ) ;
#531 = CARTESIAN_POINT ( 'NONE',  ( 55.49999999999997868, 30.00000000000000000, 20.00000000000006040 ) ) ;
#532 = VECTOR ( 'NONE', #4390, 1000.000000000000000 ) ;
#533 = DIRECTION ( 'NONE',  ( 0.000000000000000000, 0.000000000000000000, -1.000000000000000000 ) ) ;
#534 = CIRCLE ( 'NONE', #2466, 1.500000000000001332 ) ;
#535 = EDGE_CURVE ( 'NONE', #879, #3155, #3626, .T. ) ;
#536 = VERTEX_POINT ( 'NONE', #4370 ) ;
#537 = FACE_OUTER_BOUND ( 'NONE', #2747, .T. ) ;
#538 = VECTOR ( 'NONE', #24, 1000.000000000000000 ) ;
#539 = DIRECTION ( 'NONE',  ( -0.000000000000000000, 1.000000000000000000, -0.000000000000000000 ) ) ;
#540 = EDGE_CURVE ( 'NONE', #1922, #135, #3252, .T. ) ;
#541 = EDGE_LOOP ( 'NONE', ( #121, #138, #3102, #3581, #818, #3987, #2959, #106, #1949, #597 ) ) ;
#542 = CARTESIAN_POINT ( 'NONE',  ( 45.50000000000002132, 42.00000000000001421, -24.00000000000000000 ) ) ;
#543 = LINE ( 'NONE', #168, #194 ) ;
#544 = LINE ( 'NONE', #2001, #4287 ) ;
#545 = LINE ( 'NONE', #2021, #4265 ) ;
#546 = CARTESIAN_POINT ( 'NONE',  ( -31.50000000000001421, 94.00000000000004263, -36.50000000000000000 ) ) ;
#547 = EDGE_CURVE ( 'NONE', #1442, #1619, #747, .T. ) ;
#548 = ORIENTED_EDGE ( 'NONE', *, *, #2151, .T. ) ;
#549 = ORIENTED_EDGE ( 'NONE', *, *, #3419, .T. ) ;
#550 = CARTESIAN_POINT ( 'NONE',  ( 55.49999999999997868, 0.000000000000000000, 20.00000000000005329 ) ) ;
#551 = VERTEX_POINT ( 'NONE', #3991 ) ;
#552 = FACE_OUTER_BOUND ( 'NONE', #4091, .T. ) ;
#553 = EDGE_CURVE ( 'NONE', #200, #1956, #1426, .T. ) ;
#554 = VERTEX_POINT ( 'NONE', #4032 ) ;
#555 = DIRECTION ( 'NONE',  ( -9.738798461624184815E-16, -2.312964634635742957E-16, 1.000000000000000000 ) ) ;
#556 = DIRECTION ( 'NONE',  ( -1.387778780781445676E-15, 0.000000000000000000, -1.000000000000000000 ) ) ;
#557 = ORIENTED_EDGE ( 'NONE', *, *, #2264, .T. ) ;
#558 = EDGE_LOOP ( 'NONE', ( #926, #3497, #633, #263 ) ) ;
#559 = CARTESIAN_POINT ( 'NONE',  ( 48.50000000000000711, 54.00000000000000711, -27.99999999999995026 ) ) ;
#560 = LINE ( 'NONE', #4528, #1992 ) ;
#561 = EDGE_CURVE ( 'NONE', #4738, #3720, #1509, .T. ) ;
#562 = VERTEX_POINT ( 'NONE', #701 ) ;
#563 = FACE_BOUND ( 'NONE', #2030, .T. ) ;
#564 = CARTESIAN_POINT ( 'NONE',  ( 44.00000000000000000, 115.0000000000000000, 33.50000000000000000 ) ) ;
#565 = CYLINDRICAL_SURFACE ( 'NONE', #2311, 2.000000000000001776 ) ;
#566 = CARTESIAN_POINT ( 'NONE',  ( 30.00000000000000711, 94.00000000000002842, -38.49999999999999289 ) ) ;
#567 = FACE_OUTER_BOUND ( 'NONE', #368, .T. ) ;
#568 = EDGE_LOOP ( 'NONE', ( #2822, #2486, #893, #2654 ) ) ;
#569 = ORIENTED_EDGE ( 'NONE', *, *, #4623, .T. ) ;
#570 = CARTESIAN_POINT ( 'NONE',  ( -41.09999999999999432, 30.00000000000000000, -30.10000000000001563 ) ) ;
#571 = ORIENTED_EDGE ( 'NONE', *, *, #2097, .T. ) ;
#572 = EDGE_CURVE ( 'NONE', #1561, #1453, #428, .T. ) ;
#573 = CARTESIAN_POINT ( 'NONE',  ( 3.850000000000025846, 3.850000000000025846, -28.49999999999999645 ) ) ;
#574 = ORIENTED_EDGE ( 'NONE', *, *, #4358, .T. ) ;
#575 = CARTESIAN_POINT ( 'NONE',  ( 38.49999999999997868, 46.19999999999999574, 18.60050506338828669 ) ) ;
#576 = CARTESIAN_POINT ( 'NONE',  ( 38.49999999999997868, 115.0000000000000000, -5.342948306008562695E-14 ) ) ;
#577 = AXIS2_PLACEMENT_3D ( 'NONE', #4300, #1019, #2484 ) ;
#578 = EDGE_CURVE ( 'NONE', #2742, #551, #4490, .T. ) ;
#579 = DIRECTION ( 'NONE',  ( 1.387778780781445873E-15, 0.000000000000000000, -1.000000000000000000 ) ) ;
#580 = ORIENTED_EDGE ( 'NONE', *, *, #3448, .T. ) ;
#581 = AXIS2_PLACEMENT_3D ( 'NONE', #2098, #3549, #1739 ) ;
#582 = ORIENTED_EDGE ( 'NONE', *, *, #4478, .F. ) ;
#583 = DIRECTION ( 'NONE',  ( -0.000000000000000000, 1.000000000000000000, -0.000000000000000000 ) ) ;
#584 = DIRECTION ( 'NONE',  ( 0.000000000000000000, 0.000000000000000000, -1.000000000000000000 ) ) ;
#585 = AXIS2_PLACEMENT_3D ( 'NONE', #643, #2401, #3211 ) ;
#586 = VERTEX_POINT ( 'NONE', #3294 ) ;
#587 = DIRECTION ( 'NONE',  ( -0.000000000000000000, 1.000000000000000000, -0.000000000000000000 ) ) ;
#588 = AXIS2_PLACEMENT_3D ( 'NONE', #3564, #1803, #2493 ) ;
#589 = DIRECTION ( 'NONE',  ( -1.000000000000000000, 0.000000000000000000, -0.000000000000000000 ) ) ;
#590 = VECTOR ( 'NONE', #2854, 1000.000000000000000 ) ;
#591 = DIRECTION ( 'NONE',  ( 0.000000000000000000, 0.000000000000000000, 1.000000000000000000 ) ) ;
#592 = DIRECTION ( 'NONE',  ( -0.000000000000000000, 1.000000000000000000, -0.000000000000000000 ) ) ;
#593 = AXIS2_PLACEMENT_3D ( 'NONE', #4309, #1368, #1758 ) ;
#594 = FACE_BOUND ( 'NONE', #711, .T. ) ;
#595 = ORIENTED_EDGE ( 'NONE', *, *, #4084, .F. ) ;
#596 = EDGE_CURVE ( 'NONE', #2035, #1409, #657, .T. ) ;
#597 = ORIENTED_EDGE ( 'NONE', *, *, #309, .T. ) ;
#598 = CARTESIAN_POINT ( 'NONE',  ( 46.70000000000000284, 53.00000000000000711, 28.00000000000004619 ) ) ;
#599 = VECTOR ( 'NONE', #4501, 1000.000000000000000 ) ;
#600 = CARTESIAN_POINT ( 'NONE',  ( -38.49999999999999289, 30.00000000000000000, -28.49999999999999645 ) ) ;
#601 = AXIS2_PLACEMENT_3D ( 'NONE', #1401, #4272, #1722 ) ;
#602 = ORIENTED_EDGE ( 'NONE', *, *, #2529, .F. ) ;
#603 = EDGE_CURVE ( 'NONE', #1240, #1635, #1743, .T. ) ;
#604 = FACE_OUTER_BOUND ( 'NONE', #4013, .T. ) ;
#605 = CIRCLE ( 'NONE', #2910, 1.000000000000000888 ) ;
#606 = CARTESIAN_POINT ( 'NONE',  ( -38.49999999999999289, 115.0000000000000000, 0.000000000000000000 ) ) ;
#607 = CARTESIAN_POINT ( 'NONE',  ( 3.955169525227121437E-14, 115.0000000000000000, 28.50000000000000711 ) ) ;
#608 = VERTEX_POINT ( 'NONE', #2191 ) ;
#609 = AXIS2_PLACEMENT_3D ( 'NONE', #1110, #3016, #2631 ) ;
#610 = ORIENTED_EDGE ( 'NONE', *, *, #4497, .T. ) ;
#611 = CARTESIAN_POINT ( 'NONE',  ( 33.50000000000003553, 30.00000000000000000, -38.50000000000000000 ) ) ;
#612 = DIRECTION ( 'NONE',  ( -0.000000000000000000, -0.000000000000000000, 1.000000000000000000 ) ) ;
#613 = CIRCLE ( 'NONE', #3757, 1.000000000000000888 ) ;
#614 = EDGE_CURVE ( 'NONE', #1619, #1306, #3037, .T. ) ;
#615 = ORIENTED_EDGE ( 'NONE', *, *, #2341, .F. ) ;
#616 = DIRECTION ( 'NONE',  ( -0.000000000000000000, -1.000000000000000000, 0.000000000000000000 ) ) ;
#617 = AXIS2_PLACEMENT_3D ( 'NONE', #768, #4095, #3714 ) ;
#618 = CYLINDRICAL_SURFACE ( 'NONE', #350, 1.000000000000000888 ) ;
#619 = DIRECTION ( 'NONE',  ( 0.000000000000000000, 0.000000000000000000, 1.000000000000000000 ) ) ;
#620 = FACE_OUTER_BOUND ( 'NONE', #679, .T. ) ;
#621 = VECTOR ( 'NONE', #438, 1000.000000000000000 ) ;
#622 = DIRECTION ( 'NONE',  ( 0.000000000000000000, 0.000000000000000000, -1.000000000000000000 ) ) ;
#623 = ORIENTED_EDGE ( 'NONE', *, *, #2435, .F. ) ;
#624 = VERTEX_POINT ( 'NONE', #2604 ) ;
#625 = CARTESIAN_POINT ( 'NONE',  ( -44.00000000000000000, 115.0000000000000000, -32.20000000000000284 ) ) ;
#626 = EDGE_CURVE ( 'NONE', #2723, #4086, #2942, .T. ) ;
#627 = CARTESIAN_POINT ( 'NONE',  ( -44.00000000000000000, 0.000000000000000000, -33.50000000000000000 ) ) ;
#628 = ORIENTED_EDGE ( 'NONE', *, *, #1495, .T. ) ;
#629 = CYLINDRICAL_SURFACE ( 'NONE', #453, 1.000000000000000888 ) ;
#630 = DIRECTION ( 'NONE',  ( 0.000000000000000000, 0.000000000000000000, -1.000000000000000000 ) ) ;
#631 = DIRECTION ( 'NONE',  ( 1.000000000000000000, -0.000000000000000000, -0.000000000000000000 ) ) ;
#632 = ORIENTED_EDGE ( 'NONE', *, *, #1112, .F. ) ;
#633 = ORIENTED_EDGE ( 'NONE', *, *, #4302, .T. ) ;
#634 = CARTESIAN_POINT ( 'NONE',  ( -35.09999999999995879, 38.19999999999999574, 29.50000000000000000 ) ) ;
#635 = CARTESIAN_POINT ( 'NONE',  ( -48.49999999999999289, 115.0000000000000000, 36.50000000000000000 ) ) ;
#636 = EDGE_CURVE ( 'NONE', #409, #3245, #1500, .T. ) ;
#637 = ORIENTED_EDGE ( 'NONE', *, *, #1967, .F. ) ;
#638 = CARTESIAN_POINT ( 'NONE',  ( -35.09999999999995879, 48.20000000000000284, -32.50000000000000000 ) ) ;
#639 = DIRECTION ( 'NONE',  ( -0.000000000000000000, 1.000000000000000000, -0.000000000000000000 ) ) ;
#640 = FACE_OUTER_BOUND ( 'NONE', #1537, .T. ) ;
#641 = PLANE ( 'NONE',  #4728 ) ;
#642 = ADVANCED_FACE ( 'NONE', ( #552 ), #1573, .T. ) ;
#643 = CARTESIAN_POINT ( 'NONE',  ( -35.09999999999995879, 38.19999999999999574, -32.50000000000000000 ) ) ;
#644 = VERTEX_POINT ( 'NONE', #2699 ) ;
#645 = ORIENTED_EDGE ( 'NONE', *, *, #4146, .T. ) ;
#646 = DIRECTION ( 'NONE',  ( 0.000000000000000000, 1.000000000000000000, -0.000000000000000000 ) ) ;
#647 = EDGE_CURVE ( 'NONE', #1909, #2799, #1239, .T. ) ;
#648 = LINE ( 'NONE', #4586, #113 ) ;
#649 = ORIENTED_EDGE ( 'NONE', *, *, #2377, .T. ) ;
#650 = CARTESIAN_POINT ( 'NONE',  ( 55.50000000000002132, 29.99999999999999645, -19.99999999999994316 ) ) ;
#651 = DIRECTION ( 'NONE',  ( 0.000000000000000000, 0.000000000000000000, -1.000000000000000000 ) ) ;
#652 = CARTESIAN_POINT ( 'NONE',  ( -44.00000000000000000, 0.000000000000000000, -34.80000000000000426 ) ) ;
#653 = ORIENTED_EDGE ( 'NONE', *, *, #2957, .T. ) ;
#654 = EDGE_LOOP ( 'NONE', ( #2785, #3568 ) ) ;
#655 = CARTESIAN_POINT ( 'NONE',  ( 0.000000000000000000, 0.000000000000000000, 0.000000000000000000 ) ) ;
#656 = CARTESIAN_POINT ( 'NONE',  ( -31.49999999999998579, 39.19999999999999574, 37.10000000000002274 ) ) ;
#657 = CIRCLE ( 'NONE', #4027, 1.000000000000000888 ) ;
#658 = ORIENTED_EDGE ( 'NONE', *, *, #158, .T. ) ;
#659 = CARTESIAN_POINT ( 'NONE',  ( -38.49999999999999289, 30.00000000000000000, 28.49999999999999645 ) ) ;
#660 = FACE_OUTER_BOUND ( 'NONE', #2774, .T. ) ;
#661 = VECTOR ( 'NONE', #3430, 1000.000000000000000 ) ;
#662 = CARTESIAN_POINT ( 'NONE',  ( 46.70000000000000284, 53.00000000000000711, -27.99999999999995026 ) ) ;
#663 = ORIENTED_EDGE ( 'NONE', *, *, #4519, .F. ) ;
#664 = CARTESIAN_POINT ( 'NONE',  ( -35.09999999999995879, 48.20000000000000284, 32.50000000000000000 ) ) ;
#665 = VECTOR ( 'NONE', #2902, 1000.000000000000000 ) ;
#666 = EDGE_LOOP ( 'NONE', ( #946, #2834, #595, #3556 ) ) ;
#667 = EDGE_CURVE ( 'NONE', #4114, #1714, #1586, .T. ) ;
#668 = ORIENTED_EDGE ( 'NONE', *, *, #2224, .F. ) ;
#669 = CARTESIAN_POINT ( 'NONE',  ( 46.70000000000000284, 53.00000000000000711, -28.99999999999995026 ) ) ;
#670 = EDGE_CURVE ( 'NONE', #1592, #4715, #479, .T. ) ;
#671 = VECTOR ( 'NONE', #1071, 1000.000000000000000 ) ;
#672 = DIRECTION ( 'NONE',  ( 0.5446390350150280835, 0.000000000000000000, -0.8386705679454233842 ) ) ;
#673 = ORIENTED_EDGE ( 'NONE', *, *, #4497, .F. ) ;
#674 = AXIS2_PLACEMENT_3D ( 'NONE', #4757, #44, #3268 ) ;
#675 = EDGE_CURVE ( 'NONE', #3672, #3852, #3752, .T. ) ;
#676 = DIRECTION ( 'NONE',  ( -0.000000000000000000, 1.000000000000000000, -0.000000000000000000 ) ) ;
#677 = VECTOR ( 'NONE', #114, 1000.000000000000000 ) ;
#678 = FACE_OUTER_BOUND ( 'NONE', #285, .T. ) ;
#679 = EDGE_LOOP ( 'NONE', ( #4460, #2157, #3856, #1548 ) ) ;
#680 = ORIENTED_EDGE ( 'NONE', *, *, #2193, .T. ) ;
#681 = VECTOR ( 'NONE', #2661, 1000.000000000000000 ) ;
#682 = CARTESIAN_POINT ( 'NONE',  ( 45.49999999999997158, 0.000000000000000000, 27.49999999999994316 ) ) ;
#683 = EDGE_CURVE ( 'NONE', #3783, #4050, #1976, .T. ) ;
#684 = ORIENTED_EDGE ( 'NONE', *, *, #1717, .F. ) ;
#685 = CARTESIAN_POINT ( 'NONE',  ( 43.70000000000000284, 11.99999999999999645, 24.99999999999999645 ) ) ;
#686 = DIRECTION ( 'NONE',  ( -0.5446390350150280835, -6.669904509218573417E-17, -0.8386705679454233842 ) ) ;
#687 = CARTESIAN_POINT ( 'NONE',  ( 0.000000000000000000, 0.000000000000000000, 4.000000000000000000 ) ) ;
#688 = ORIENTED_EDGE ( 'NONE', *, *, #2798, .T. ) ;
#689 = EDGE_CURVE ( 'NONE', #3192, #3738, #3186, .T. ) ;
#690 = CARTESIAN_POINT ( 'NONE',  ( 38.49999999999997868, 46.19999999999999574, 35.50000000000001421 ) ) ;
#691 = CIRCLE ( 'NONE', #3375, 3.000000000000002665 ) ;
#692 = EDGE_LOOP ( 'NONE', ( #1900, #2688 ) ) ;
#693 = LINE ( 'NONE', #4434, #209 ) ;
#694 = ORIENTED_EDGE ( 'NONE', *, *, #3483, .F. ) ;
#695 = DIRECTION ( 'NONE',  ( 1.000000000000000000, 0.000000000000000000, 0.000000000000000000 ) ) ;
#696 = AXIS2_PLACEMENT_3D ( 'NONE', #3066, #4526, #3039 ) ;
#697 = EDGE_LOOP ( 'NONE', ( #467, #610, #3077, #4536 ) ) ;
#698 = FACE_OUTER_BOUND ( 'NONE', #1035, .T. ) ;
#699 = DIRECTION ( 'NONE',  ( 1.000000000000000000, -0.000000000000000000, -0.000000000000000000 ) ) ;
#700 = EDGE_CURVE ( 'NONE', #1592, #3672, #2350, .T. ) ;
#701 = CARTESIAN_POINT ( 'NONE',  ( 46.70000000000000284, 54.00000000000000711, 28.00000000000004619 ) ) ;
#702 = ORIENTED_EDGE ( 'NONE', *, *, #596, .F. ) ;
#703 = DIRECTION ( 'NONE',  ( -0.000000000000000000, 1.000000000000000000, -0.000000000000000000 ) ) ;
#704 = ORIENTED_EDGE ( 'NONE', *, *, #1680, .T. ) ;
#705 = LINE ( 'NONE', #1824, #42 ) ;
#706 = CARTESIAN_POINT ( 'NONE',  ( 45.50000000000000000, 115.0000000000000000, 4.000000000000000000 ) ) ;
#707 = CARTESIAN_POINT ( 'NONE',  ( -30.00000000000001421, 94.00000000000004263, -36.50000000000000000 ) ) ;
#708 = EDGE_CURVE ( 'NONE', #1276, #1982, #892, .T. ) ;
#709 = VERTEX_POINT ( 'NONE', #1940 ) ;
#710 = DIRECTION ( 'NONE',  ( 0.000000000000000000, 0.000000000000000000, 1.000000000000000000 ) ) ;
#711 = EDGE_LOOP ( 'NONE', ( #3968, #371 ) ) ;
#712 = CARTESIAN_POINT ( 'NONE',  ( 46.70000000000000284, 4.089868909768892384E-16, 29.00000000000004263 ) ) ;
#713 = ORIENTED_EDGE ( 'NONE', *, *, #4421, .T. ) ;
#714 = FACE_BOUND ( 'NONE', #1663, .T. ) ;
#715 = DIRECTION ( 'NONE',  ( 0.000000000000000000, 0.000000000000000000, -1.000000000000000000 ) ) ;
#716 = ORIENTED_EDGE ( 'NONE', *, *, #2184, .T. ) ;
#717 = EDGE_CURVE ( 'NONE', #3236, #1582, #890, .T. ) ;
#718 = LINE ( 'NONE', #2190, #1061 ) ;
#719 = DIRECTION ( 'NONE',  ( 0.000000000000000000, 0.000000000000000000, 1.000000000000000000 ) ) ;
#720 = ORIENTED_EDGE ( 'NONE', *, *, #2719, .T. ) ;
#721 = CARTESIAN_POINT ( 'NONE',  ( 44.50000000000002842, 0.000000000000000000, -27.49999999999994316 ) ) ;
#722 = ADVANCED_FACE ( 'NONE', ( #4129, #2319 ), #1645, .F. ) ;
#723 = EDGE_CURVE ( 'NONE', #4175, #3725, #3882, .T. ) ;
#724 = FACE_OUTER_BOUND ( 'NONE', #3254, .T. ) ;
#725 = EDGE_LOOP ( 'NONE', ( #2645, #10, #2273 ) ) ;
#726 = CARTESIAN_POINT ( 'NONE',  ( 35.09999999999995879, 48.20000000000000284, -29.50000000000000000 ) ) ;
#727 = DIRECTION ( 'NONE',  ( 0.000000000000000000, -1.000000000000000000, 0.000000000000000000 ) ) ;
#728 = DIRECTION ( 'NONE',  ( -0.000000000000000000, -0.000000000000000000, 1.000000000000000000 ) ) ;
#729 = VERTEX_POINT ( 'NONE', #1595 ) ;
#730 = VECTOR ( 'NONE', #4059, 1000.000000000000000 ) ;
#731 = LINE ( 'NONE', #3663, #1906 ) ;
#732 = ORIENTED_EDGE ( 'NONE', *, *, #1220, .T. ) ;
#733 = CARTESIAN_POINT ( 'NONE',  ( -41.09999999999996589, 48.79999999999998295, 29.50000000000000355 ) ) ;
#734 = VECTOR ( 'NONE', #2213, 1000.000000000000000 ) ;
#735 = ORIENTED_EDGE ( 'NONE', *, *, #4447, .T. ) ;
#736 = CARTESIAN_POINT ( 'NONE',  ( -37.49999999999999289, 115.0000000000000000, 34.50000000000001421 ) ) ;
#737 = PLANE ( 'NONE',  #1052 ) ;
#738 = CIRCLE ( 'NONE', #1360, 1.000000000000000888 ) ;
#739 = VECTOR ( 'NONE', #3657, 1000.000000000000000 ) ;
#740 = CARTESIAN_POINT ( 'NONE',  ( 43.70000000000000284, 11.99999999999999645, 23.99999999999999645 ) ) ;
#741 = EDGE_CURVE ( 'NONE', #4303, #2611, #4107, .T. ) ;
#742 = EDGE_LOOP ( 'NONE', ( #2142, #4335, #155, #1113 ) ) ;
#743 = LINE ( 'NONE', #4468, #3071 ) ;
#744 = AXIS2_PLACEMENT_3D ( 'NONE', #4351, #3949, #2112 ) ;
#745 = DIRECTION ( 'NONE',  ( 0.000000000000000000, 0.000000000000000000, -1.000000000000000000 ) ) ;
#746 = EDGE_CURVE ( 'NONE', #4711, #2226, #2011, .T. ) ;
#747 = LINE ( 'NONE', #3701, #3642 ) ;
#748 = AXIS2_PLACEMENT_3D ( 'NONE', #1749, #4667, #2130 ) ;
#749 = EDGE_CURVE ( 'NONE', #4629, #4114, #4541, .T. ) ;
#750 = ORIENTED_EDGE ( 'NONE', *, *, #3398, .T. ) ;
#751 = DIRECTION ( 'NONE',  ( -1.000000000000000000, 0.000000000000000000, 0.000000000000000000 ) ) ;
#752 = CIRCLE ( 'NONE', #1842, 1.000000000000000888 ) ;
#753 = CARTESIAN_POINT ( 'NONE',  ( -27.20000000000001705, 94.00000000000004263, 38.50000000000000000 ) ) ;
#754 = EDGE_CURVE ( 'NONE', #1208, #4629, #2890, .T. ) ;
#755 = VECTOR ( 'NONE', #1122, 1000.000000000000000 ) ;
#756 = VERTEX_POINT ( 'NONE', #1623 ) ;
#757 = CARTESIAN_POINT ( 'NONE',  ( -44.50000000000000000, 115.0000000000000000, 28.49999999999999645 ) ) ;
#758 = LINE ( 'NONE', #1145, #3453 ) ;
#759 = LINE ( 'NONE', #3686, #1058 ) ;
#760 = EDGE_LOOP ( 'NONE', ( #2260, #2895, #3351, #3682 ) ) ;
#761 = AXIS2_PLACEMENT_3D ( 'NONE', #2920, #616, #1364 ) ;
#762 = EDGE_CURVE ( 'NONE', #2900, #3927, #1591, .T. ) ;
#763 = CARTESIAN_POINT ( 'NONE',  ( 3.955169525227121437E-14, 115.0000000000000000, -28.50000000000000711 ) ) ;
#764 = VERTEX_POINT ( 'NONE', #920 ) ;
#765 = CARTESIAN_POINT ( 'NONE',  ( 44.49999999999997158, 115.0000000000000000, 27.49999999999994316 ) ) ;
#766 = VECTOR ( 'NONE', #1643, 1000.000000000000000 ) ;
#767 = VERTEX_POINT ( 'NONE', #2386 ) ;
#768 = CARTESIAN_POINT ( 'NONE',  ( 44.49999999999997158, 115.0000000000000000, 27.49999999999994316 ) ) ;
#769 = DIRECTION ( 'NONE',  ( 0.000000000000000000, 0.000000000000000000, -1.000000000000000000 ) ) ;
#770 = AXIS2_PLACEMENT_3D ( 'NONE', #1975, #518, #4117 ) ;
#771 = DIRECTION ( 'NONE',  ( 0.000000000000000000, 0.000000000000000000, -1.000000000000000000 ) ) ;
#772 = EDGE_LOOP ( 'NONE', ( #3689, #1887, #1946, #1692 ) ) ;
#773 = ORIENTED_EDGE ( 'NONE', *, *, #3636, .F. ) ;
#774 = LINE ( 'NONE', #1888, #3216 ) ;
#775 = VECTOR ( 'NONE', #2926, 1000.000000000000000 ) ;
#776 = DIRECTION ( 'NONE',  ( 0.000000000000000000, 0.000000000000000000, 1.000000000000000000 ) ) ;
#777 = EDGE_CURVE ( 'NONE', #2236, #3480, #3891, .T. ) ;
#778 = PLANE ( 'NONE',  #2045 ) ;
#779 = ORIENTED_EDGE ( 'NONE', *, *, #2175, .F. ) ;
#780 = DIRECTION ( 'NONE',  ( 0.7071067811865500152, 0.7071067811865451302, -0.000000000000000000 ) ) ;
#781 = CARTESIAN_POINT ( 'NONE',  ( 35.09999999999995879, 38.19999999999999574, 32.50000000000000000 ) ) ;
#782 = ORIENTED_EDGE ( 'NONE', *, *, #2238, .F. ) ;
#783 = LINE ( 'NONE', #3346, #2239 ) ;
#784 = DIRECTION ( 'NONE',  ( 0.000000000000000000, 0.000000000000000000, 1.000000000000000000 ) ) ;
#785 = EDGE_CURVE ( 'NONE', #4262, #1792, #252, .T. ) ;
#786 = VERTEX_POINT ( 'NONE', #600 ) ;
#787 = VERTEX_POINT ( 'NONE', #3868 ) ;
#788 = ORIENTED_EDGE ( 'NONE', *, *, #3767, .F. ) ;
#789 = DIRECTION ( 'NONE',  ( 0.000000000000000000, 0.000000000000000000, -1.000000000000000000 ) ) ;
#790 = ORIENTED_EDGE ( 'NONE', *, *, #793, .F. ) ;
#791 = LINE ( 'NONE', #1542, #2233 ) ;
#792 = CARTESIAN_POINT ( 'NONE',  ( 35.09999999999995879, 38.19999999999999574, -30.99999999999999645 ) ) ;
#793 = EDGE_CURVE ( 'NONE', #4069, #1393, #3, .T. ) ;
#794 = CARTESIAN_POINT ( 'NONE',  ( 44.49999999999997158, 0.000000000000000000, 28.49999999999994671 ) ) ;
#795 = VERTEX_POINT ( 'NONE', #2430 ) ;
#796 = EDGE_CURVE ( 'NONE', #1430, #1909, #4222, .T. ) ;
#797 = ORIENTED_EDGE ( 'NONE', *, *, #2106, .F. ) ;
#798 = DIRECTION ( 'NONE',  ( -0.000000000000000000, 0.000000000000000000, -1.000000000000000000 ) ) ;
#799 = DIRECTION ( 'NONE',  ( 1.000000000000000000, 0.000000000000000000, 0.000000000000000000 ) ) ;
#800 = LINE ( 'NONE', #1890, #3493 ) ;
#801 = ORIENTED_EDGE ( 'NONE', *, *, #4084, .T. ) ;
#802 = CARTESIAN_POINT ( 'NONE',  ( -38.49999999999998579, 46.19999999999999574, 28.50000000000006040 ) ) ;
#803 = CARTESIAN_POINT ( 'NONE',  ( -38.49999999999999289, 46.20000000000005969, -34.50000000000001421 ) ) ;
#804 = ORIENTED_EDGE ( 'NONE', *, *, #4737, .T. ) ;
#805 = CARTESIAN_POINT ( 'NONE',  ( 37.50000000000002842, 115.0000000000000000, -34.50000000000001421 ) ) ;
#806 = CARTESIAN_POINT ( 'NONE',  ( -40.09999999999997300, 33.20000000000000284, -28.49999999999999645 ) ) ;
#807 = ADVANCED_FACE ( 'NONE', ( #3124, #2050 ), #4656, .F. ) ;
#808 = ORIENTED_EDGE ( 'NONE', *, *, #2950, .F. ) ;
#809 = CARTESIAN_POINT ( 'NONE',  ( -39.10000000000000142, 30.00000000000000000, 36.10000000000002274 ) ) ;
#810 = ORIENTED_EDGE ( 'NONE', *, *, #4705, .F. ) ;
#811 = CARTESIAN_POINT ( 'NONE',  ( -39.49999999999999289, 47.20000000000004547, -28.49999999999999645 ) ) ;
#812 = VECTOR ( 'NONE', #3424, 1000.000000000000000 ) ;
#813 = PLANE ( 'NONE',  #1750 ) ;
#814 = DIRECTION ( 'NONE',  ( 0.7071067811865500152, 0.7071067811865451302, -0.000000000000000000 ) ) ;
#815 = CIRCLE ( 'NONE', #577, 1.000000000000000888 ) ;
#816 = EDGE_CURVE ( 'NONE', #1384, #3863, #972, .T. ) ;
#817 = ORIENTED_EDGE ( 'NONE', *, *, #2238, .T. ) ;
#818 = ORIENTED_EDGE ( 'NONE', *, *, #3792, .T. ) ;
#819 = CARTESIAN_POINT ( 'NONE',  ( 30.00000000000002132, 94.00000000000005684, -36.50000000000000000 ) ) ;
#820 = CARTESIAN_POINT ( 'NONE',  ( -46.49999999999999289, 5.000000000000000000, 38.50000000000000000 ) ) ;
#821 = AXIS2_PLACEMENT_3D ( 'NONE', #4631, #1348, #4611 ) ;
#822 = ADVANCED_FACE ( 'NONE', ( #230 ), #1330, .T. ) ;
#823 = DIRECTION ( 'NONE',  ( -0.000000000000000000, -0.000000000000000000, 1.000000000000000000 ) ) ;
#824 = ORIENTED_EDGE ( 'NONE', *, *, #3724, .F. ) ;
#825 = VECTOR ( 'NONE', #2694, 1000.000000000000000 ) ;
#826 = AXIS2_PLACEMENT_3D ( 'NONE', #2728, #4183, #1952 ) ;
#827 = CARTESIAN_POINT ( 'NONE',  ( 35.09999999999995879, 38.19999999999999574, 32.50000000000000000 ) ) ;
#828 = CARTESIAN_POINT ( 'NONE',  ( 46.49999999999997868, 0.000000000000000000, -38.50000000000000000 ) ) ;
#829 = VECTOR ( 'NONE', #3815, 1000.000000000000000 ) ;
#830 = ORIENTED_EDGE ( 'NONE', *, *, #18, .T. ) ;
#831 = CIRCLE ( 'NONE', #1447, 2.799999999999997158 ) ;
#832 = CARTESIAN_POINT ( 'NONE',  ( -40.09999999999999432, 30.00000000000000000, 0.000000000000000000 ) ) ;
#833 = CARTESIAN_POINT ( 'NONE',  ( -40.09999999999999432, 30.00000000000000000, -34.50000000000001421 ) ) ;
#834 = VECTOR ( 'NONE', #3196, 1000.000000000000000 ) ;
#835 = VERTEX_POINT ( 'NONE', #3479 ) ;
#836 = ORIENTED_EDGE ( 'NONE', *, *, #2325, .F. ) ;
#837 = FACE_OUTER_BOUND ( 'NONE', #82, .T. ) ;
#838 = DIRECTION ( 'NONE',  ( -1.000000000000000000, 0.000000000000000000, 0.000000000000000000 ) ) ;
#839 = CYLINDRICAL_SURFACE ( 'NONE', #2842, 1.500000000000004885 ) ;
#840 = AXIS2_PLACEMENT_3D ( 'NONE', #1270, #2018, #1250 ) ;
#841 = CARTESIAN_POINT ( 'NONE',  ( -31.49999999999995737, 33.20000000000000284, -35.50000000000001421 ) ) ;
#842 = DIRECTION ( 'NONE',  ( 0.000000000000000000, 1.000000000000000000, -0.000000000000000000 ) ) ;
#843 = VERTEX_POINT ( 'NONE', #2119 ) ;
#844 = ORIENTED_EDGE ( 'NONE', *, *, #78, .F. ) ;
#845 = CYLINDRICAL_SURFACE ( 'NONE', #2005, 1.500000000000001332 ) ;
#846 = VECTOR ( 'NONE', #4240, 1000.000000000000000 ) ;
#847 = CARTESIAN_POINT ( 'NONE',  ( -48.49999999999999289, 5.000000000000000000, -36.50000000000000000 ) ) ;
#848 = EDGE_CURVE ( 'NONE', #3655, #2403, #4267, .T. ) ;
#849 = DIRECTION ( 'NONE',  ( -1.000000000000000000, 0.000000000000000000, 0.000000000000000000 ) ) ;
#850 = EDGE_LOOP ( 'NONE', ( #449, #1075, #4108, #2294 ) ) ;
#851 = AXIS2_PLACEMENT_3D ( 'NONE', #4553, #2041, #2308 ) ;
#852 = DIRECTION ( 'NONE',  ( 0.000000000000000000, 0.000000000000000000, 1.000000000000000000 ) ) ;
#853 = FACE_OUTER_BOUND ( 'NONE', #2905, .T. ) ;
#854 = EDGE_CURVE ( 'NONE', #918, #3899, #498, .T. ) ;
#855 = VECTOR ( 'NONE', #4230, 1000.000000000000000 ) ;
#856 = EDGE_LOOP ( 'NONE', ( #3546, #4352 ) ) ;
#857 = DIRECTION ( 'NONE',  ( -0.000000000000000000, 1.000000000000000000, -0.000000000000000000 ) ) ;
#858 = CARTESIAN_POINT ( 'NONE',  ( -44.00000000000000000, 0.000000000000000000, -32.20000000000000284 ) ) ;
#859 = VERTEX_POINT ( 'NONE', #3169 ) ;
#860 = CARTESIAN_POINT ( 'NONE',  ( 31.49999999999995737, 115.0000000000000000, -35.50000000000001421 ) ) ;
#861 = ADVANCED_FACE ( 'NONE', ( #2459 ), #3915, .F. ) ;
#862 = PLANE ( 'NONE',  #3050 ) ;
#863 = CARTESIAN_POINT ( 'NONE',  ( 35.09999999999995879, 38.19999999999999574, -29.50000000000000000 ) ) ;
#864 = LINE ( 'NONE', #4143, #2513 ) ;
#865 = CARTESIAN_POINT ( 'NONE',  ( 3.955169525227121437E-14, 115.0000000000000000, -28.50000000000000711 ) ) ;
#866 = EDGE_LOOP ( 'NONE', ( #947, #526, #336, #4166 ) ) ;
#867 = VERTEX_POINT ( 'NONE', #942 ) ;
#868 = CARTESIAN_POINT ( 'NONE',  ( 46.70000000000000284, 11.99999999999999645, 23.99999999999999645 ) ) ;
#869 = CARTESIAN_POINT ( 'NONE',  ( -28.50000000000000711, 94.00000000000004263, -38.49999999999999289 ) ) ;
#870 = EDGE_LOOP ( 'NONE', ( #2315, #2877, #1309, #47 ) ) ;
#871 = ADVANCED_FACE ( 'NONE', ( #1397 ), #2861, .F. ) ;
#872 = SURFACE_SIDE_STYLE ('',( #4152 ) ) ;
#873 = DIRECTION ( 'NONE',  ( 0.000000000000000000, 0.000000000000000000, -1.000000000000000000 ) ) ;
#874 = EDGE_CURVE ( 'NONE', #2393, #2346, #1669, .T. ) ;
#875 = ORIENTED_EDGE ( 'NONE', *, *, #4253, .F. ) ;
#876 = CARTESIAN_POINT ( 'NONE',  ( 35.09999999999995879, 38.19999999999999574, -34.00000000000000000 ) ) ;
#877 = DIRECTION ( 'NONE',  ( -0.000000000000000000, -0.000000000000000000, 1.000000000000000000 ) ) ;
#878 = EDGE_CURVE ( 'NONE', #3261, #916, #648, .T. ) ;
#879 = VERTEX_POINT ( 'NONE', #1034 ) ;
#880 = PLANE ( 'NONE',  #2683 ) ;
#881 = LINE ( 'NONE', #1271, #812 ) ;
#882 = CARTESIAN_POINT ( 'NONE',  ( 35.09999999999995879, 53.19999999999999574, 32.50000000000000000 ) ) ;
#883 = CARTESIAN_POINT ( 'NONE',  ( 38.49999999999997868, 115.0000000000000000, 5.342948306008562695E-14 ) ) ;
#884 = EDGE_CURVE ( 'NONE', #2346, #2789, #2499, .T. ) ;
#885 = DIRECTION ( 'NONE',  ( 0.000000000000000000, 0.000000000000000000, 1.000000000000000000 ) ) ;
#886 = EDGE_LOOP ( 'NONE', ( #4412, #1041, #704, #4202 ) ) ;
#887 = ORIENTED_EDGE ( 'NONE', *, *, #636, .F. ) ;
#888 = DIRECTION ( 'NONE',  ( 1.000000000000000000, 0.000000000000000000, -0.000000000000000000 ) ) ;
#889 = ORIENTED_EDGE ( 'NONE', *, *, #754, .T. ) ;
#890 = CIRCLE ( 'NONE', #1047, 1.500000000000001332 ) ;
#891 = EDGE_CURVE ( 'NONE', #80, #916, #4334, .T. ) ;
#892 = LINE ( 'NONE', #1188, #2965 ) ;
#893 = ORIENTED_EDGE ( 'NONE', *, *, #2843, .F. ) ;
#894 = DIRECTION ( 'NONE',  ( 1.000000000000000000, 0.000000000000000000, 0.000000000000000000 ) ) ;
#895 = AXIS2_PLACEMENT_3D ( 'NONE', #865, #2004, #3772 ) ;
#896 = PLANE ( 'NONE',  #2069 ) ;
#897 = ADVANCED_FACE ( 'NONE', ( #1129 ), #1102, .F. ) ;
#898 = VECTOR ( 'NONE', #1181, 1000.000000000000000 ) ;
#899 = AXIS2_PLACEMENT_3D ( 'NONE', #1730, #1321, #3161 ) ;
#900 = VERTEX_POINT ( 'NONE', #3288 ) ;
#901 = CARTESIAN_POINT ( 'NONE',  ( 43.70000000000000284, 42.00000000000001421, -23.00000000000000000 ) ) ;
#902 = CIRCLE ( 'NONE', #1522, 1.000000000000000888 ) ;
#903 = CYLINDRICAL_SURFACE ( 'NONE', #4119, 1.000000000000000888 ) ;
#904 = EDGE_CURVE ( 'NONE', #1314, #2207, #4006, .T. ) ;
#905 = VECTOR ( 'NONE', #703, 1000.000000000000000 ) ;
#906 = ORIENTED_EDGE ( 'NONE', *, *, #1191, .T. ) ;
#907 = LINE ( 'NONE', #167, #1921 ) ;
#908 = DIRECTION ( 'NONE',  ( 0.000000000000000000, 1.000000000000000000, -0.000000000000000000 ) ) ;
#909 = DIRECTION ( 'NONE',  ( 0.000000000000000000, 0.000000000000000000, -1.000000000000000000 ) ) ;
#910 = CARTESIAN_POINT ( 'NONE',  ( -31.49999999999995737, 33.20000000000000284, -29.50000000000000000 ) ) ;
#911 = CIRCLE ( 'NONE', #601, 1.000000000000000888 ) ;
#912 = EDGE_CURVE ( 'NONE', #1956, #3887, #4076, .T. ) ;
#913 = CARTESIAN_POINT ( 'NONE',  ( 0.000000000000000000, 115.0000000000000000, 35.50000000000001421 ) ) ;
#914 = ORIENTED_EDGE ( 'NONE', *, *, #2849, .F. ) ;
#915 = AXIS2_PLACEMENT_3D ( 'NONE', #1951, #2727, #4551 ) ;
#916 = VERTEX_POINT ( 'NONE', #1518 ) ;
#917 = DIRECTION ( 'NONE',  ( -1.000000000000000000, 0.000000000000000000, 0.000000000000000000 ) ) ;
#918 = VERTEX_POINT ( 'NONE', #2882 ) ;
#919 = AXIS2_PLACEMENT_3D ( 'NONE', #2012, #1242, #2339 ) ;
#920 = CARTESIAN_POINT ( 'NONE',  ( 48.50000000000000711, 54.00000000000000711, 28.00000000000004619 ) ) ;
#921 = DIRECTION ( 'NONE',  ( 1.000000000000000000, 0.000000000000000000, 0.000000000000000000 ) ) ;
#922 = AXIS2_PLACEMENT_3D ( 'NONE', #1810, #2881, #3257 ) ;
#923 = EDGE_CURVE ( 'NONE', #2891, #3887, #3264, .T. ) ;
#924 = FACE_OUTER_BOUND ( 'NONE', #1882, .T. ) ;
#925 = EDGE_LOOP ( 'NONE', ( #4250, #3607 ) ) ;
#926 = ORIENTED_EDGE ( 'NONE', *, *, #994, .F. ) ;
#927 = CARTESIAN_POINT ( 'NONE',  ( -31.49999999999998579, 39.19999999999999574, 29.50000000000000000 ) ) ;
#928 = VECTOR ( 'NONE', #1432, 1000.000000000000000 ) ;
#929 = ORIENTED_EDGE ( 'NONE', *, *, #2151, .F. ) ;
#930 = CARTESIAN_POINT ( 'NONE',  ( 38.50000000000002842, 0.000000000000000000, -34.50000000000001421 ) ) ;
#931 = EDGE_CURVE ( 'NONE', #173, #80, #304, .T. ) ;
#932 = CYLINDRICAL_SURFACE ( 'NONE', #3501, 2.000000000000001776 ) ;
#933 = CARTESIAN_POINT ( 'NONE',  ( 41.09999999999996589, 48.80000000000000426, -35.50000000000000711 ) ) ;
#934 = CARTESIAN_POINT ( 'NONE',  ( 45.50000000000002132, 42.00000000000001421, -25.00000000000000000 ) ) ;
#935 = FACE_OUTER_BOUND ( 'NONE', #568, .T. ) ;
#936 = EDGE_LOOP ( 'NONE', ( #3778, #3473, #4467, #4015 ) ) ;
#937 = EDGE_CURVE ( 'NONE', #2590, #51, #3600, .T. ) ;
#938 = ORIENTED_EDGE ( 'NONE', *, *, #1175, .T. ) ;
#939 = LINE ( 'NONE', #134, #766 ) ;
#940 = ORIENTED_EDGE ( 'NONE', *, *, #3298, .T. ) ;
#941 = ADVANCED_FACE ( 'NONE', ( #2526 ), #2958, .F. ) ;
#942 = CARTESIAN_POINT ( 'NONE',  ( 48.50000000000000711, 4.089868909768892384E-16, 29.00000000000004263 ) ) ;
#943 = VERTEX_POINT ( 'NONE', #4438 ) ;
#944 = CARTESIAN_POINT ( 'NONE',  ( -30.00000000000001421, 94.00000000000004263, -36.50000000000000000 ) ) ;
#945 = CARTESIAN_POINT ( 'NONE',  ( -32.49999999999998579, 40.20000000000000284, 28.50000000000005329 ) ) ;
#946 = ORIENTED_EDGE ( 'NONE', *, *, #3861, .F. ) ;
#947 = ORIENTED_EDGE ( 'NONE', *, *, #7, .F. ) ;
#948 = DIRECTION ( 'NONE',  ( 1.000000000000000000, 0.000000000000000000, 0.000000000000000000 ) ) ;
#949 = DIRECTION ( 'NONE',  ( -1.000000000000000000, 0.000000000000000000, 0.000000000000000000 ) ) ;
#950 = ORIENTED_EDGE ( 'NONE', *, *, #189, .F. ) ;
#951 = FACE_OUTER_BOUND ( 'NONE', #4706, .T. ) ;
#952 = CARTESIAN_POINT ( 'NONE',  ( -44.00000000000000000, 0.000000000000000000, -34.80000000000000426 ) ) ;
#953 = LINE ( 'NONE', #2782, #1313 ) ;
#954 = DIRECTION ( 'NONE',  ( -0.000000000000000000, -1.000000000000000000, 0.000000000000000000 ) ) ;
#955 = EDGE_CURVE ( 'NONE', #2083, #2251, #1158, .T. ) ;
#956 = EDGE_CURVE ( 'NONE', #3513, #2138, #1902, .T. ) ;
#957 = FACE_OUTER_BOUND ( 'NONE', #2404, .T. ) ;
#958 = ORIENTED_EDGE ( 'NONE', *, *, #4655, .F. ) ;
#959 = EDGE_LOOP ( 'NONE', ( #1734, #2806, #615, #782 ) ) ;
#960 = CARTESIAN_POINT ( 'NONE',  ( 39.50000000000002132, 47.20000000000003837, 28.49999999999995381 ) ) ;
#961 = EDGE_LOOP ( 'NONE', ( #4376, #111, #1910, #3937 ) ) ;
#962 = EDGE_CURVE ( 'NONE', #3660, #1688, #398, .T. ) ;
#963 = CARTESIAN_POINT ( 'NONE',  ( -29.09999999999995879, 36.79999999999996163, 35.50000000000000711 ) ) ;
#964 = VERTEX_POINT ( 'NONE', #4363 ) ;
#965 = DIRECTION ( 'NONE',  ( 0.000000000000000000, -0.000000000000000000, 1.000000000000000000 ) ) ;
#966 = CARTESIAN_POINT ( 'NONE',  ( -45.50000000000000000, 115.0000000000000000, -27.49999999999999645 ) ) ;
#967 = VECTOR ( 'NONE', #2576, 1000.000000000000000 ) ;
#968 = EDGE_CURVE ( 'NONE', #1982, #3119, #3259, .T. ) ;
#969 =( BOUNDED_CURVE ( )  B_SPLINE_CURVE ( 3, ( #2932, #4405, #733, #1491 ),
 .UNSPECIFIED., .F., .T. ) 
 B_SPLINE_CURVE_WITH_KNOTS ( ( 4, 4 ),
 ( 1.570796326794896558, 4.712388980384689674 ),
 .UNSPECIFIED. ) 
 CURVE ( )  GEOMETRIC_REPRESENTATION_ITEM ( )  RATIONAL_B_SPLINE_CURVE ( ( 1.000000000000000000, 0.3333333333333333703, 0.3333333333333333703, 1.000000000000000000 ) ) 
 REPRESENTATION_ITEM ( '' )  );
#970 = PLANE ( 'NONE',  #2886 ) ;
#971 = ORIENTED_EDGE ( 'NONE', *, *, #459, .T. ) ;
#972 = CIRCLE ( 'NONE', #821, 2.799999999999997158 ) ;
#973 = ORIENTED_EDGE ( 'NONE', *, *, #1191, .F. ) ;
#974 =( LENGTH_UNIT ( ) NAMED_UNIT ( * ) SI_UNIT ( .MILLI., .METRE. ) );
#975 = LINE ( 'NONE', #3900, #3743 ) ;
#976 = VECTOR ( 'NONE', #2023, 1000.000000000000000 ) ;
#977 = ORIENTED_EDGE ( 'NONE', *, *, #3800, .T. ) ;
#978 = CARTESIAN_POINT ( 'NONE',  ( 39.50000000000002842, 47.20000000000006679, -28.49999999999999645 ) ) ;
#979 = AXIS2_PLACEMENT_3D ( 'NONE', #471, #104, #1977 ) ;
#980 = DIRECTION ( 'NONE',  ( -0.000000000000000000, -1.000000000000000000, -0.000000000000000000 ) ) ;
#981 = VECTOR ( 'NONE', #980, 1000.000000000000000 ) ;
#982 = DIRECTION ( 'NONE',  ( -0.000000000000000000, -0.000000000000000000, 1.000000000000000000 ) ) ;
#983 = DIRECTION ( 'NONE',  ( 0.000000000000000000, 1.000000000000000000, 6.424901762877062263E-17 ) ) ;
#984 = EDGE_CURVE ( 'NONE', #1409, #1240, #4748, .T. ) ;
#985 = VECTOR ( 'NONE', #3609, 1000.000000000000000 ) ;
#986 = CARTESIAN_POINT ( 'NONE',  ( -41.09999999999999432, 30.00000000000000000, -31.10000000000001563 ) ) ;
#987 = EDGE_LOOP ( 'NONE', ( #4070, #440, #3069, #1508 ) ) ;
#988 = EDGE_LOOP ( 'NONE', ( #3033, #2162 ) ) ;
#989 = LINE ( 'NONE', #2457, #4207 ) ;
#990 = CIRCLE ( 'NONE', #1603, 1.000000000000000888 ) ;
#991 = CARTESIAN_POINT ( 'NONE',  ( -35.09999999999995879, 42.79999999999996874, 29.50000000000000000 ) ) ;
#992 = AXIS2_PLACEMENT_3D ( 'NONE', #542, #1295, #1636 ) ;
#993 = ORIENTED_EDGE ( 'NONE', *, *, #4387, .F. ) ;
#994 = EDGE_CURVE ( 'NONE', #843, #436, #2909, .T. ) ;
#995 = DIRECTION ( 'NONE',  ( -1.000000000000000000, 0.000000000000000000, -1.387778780781445676E-15 ) ) ;
#996 = VECTOR ( 'NONE', #432, 1000.000000000000000 ) ;
#997 = DIRECTION ( 'NONE',  ( 0.000000000000000000, 1.000000000000000000, -0.000000000000000000 ) ) ;
#998 = DIRECTION ( 'NONE',  ( 0.000000000000000000, 0.000000000000000000, -1.000000000000000000 ) ) ;
#999 = VERTEX_POINT ( 'NONE', #2551 ) ;
#1000 =( GEOMETRIC_REPRESENTATION_CONTEXT ( 3 ) GLOBAL_UNCERTAINTY_ASSIGNED_CONTEXT ( ( #4700 ) ) GLOBAL_UNIT_ASSIGNED_CONTEXT ( ( #4008, #254, #4633 ) ) REPRESENTATION_CONTEXT ( 'NONE', 'WORKASPACE' ) );
#1001 = ORIENTED_EDGE ( 'NONE', *, *, #474, .T. ) ;
#1002 = ADVANCED_FACE ( 'NONE', ( #2187, #3641 ), #1837, .T. ) ;
#1003 = LINE ( 'NONE', #4251, #4605 ) ;
#1004 = LINE ( 'NONE', #2852, #2211 ) ;
#1005 = EDGE_LOOP ( 'NONE', ( #3173, #2320 ) ) ;
#1006 = CARTESIAN_POINT ( 'NONE',  ( 44.00000000000000000, 0.000000000000000000, -33.50000000000000000 ) ) ;
#1007 = CARTESIAN_POINT ( 'NONE',  ( -44.50000000000000000, 115.0000000000000000, -28.49999999999999645 ) ) ;
#1008 = DIRECTION ( 'NONE',  ( 0.000000000000000000, -1.000000000000000000, 0.000000000000000000 ) ) ;
#1009 = CYLINDRICAL_SURFACE ( 'NONE', #2362, 1.000000000000000888 ) ;
#1010 = CIRCLE ( 'NONE', #1630, 3.000000000000002665 ) ;
#1011 = FACE_OUTER_BOUND ( 'NONE', #988, .T. ) ;
#1012 = ORIENTED_EDGE ( 'NONE', *, *, #4387, .T. ) ;
#1013 = VERTEX_POINT ( 'NONE', #4388 ) ;
#1014 = CYLINDRICAL_SURFACE ( 'NONE', #1462, 0.9999999999999974465 ) ;
#1015 = CARTESIAN_POINT ( 'NONE',  ( -35.09999999999995879, 42.80000000000001137, -35.50000000000000711 ) ) ;
#1016 = VERTEX_POINT ( 'NONE', #376 ) ;
#1017 = DIRECTION ( 'NONE',  ( 0.000000000000000000, 0.000000000000000000, -1.000000000000000000 ) ) ;
#1018 = FACE_OUTER_BOUND ( 'NONE', #866, .T. ) ;
#1019 = DIRECTION ( 'NONE',  ( 1.000000000000000000, 0.000000000000000000, -0.000000000000000000 ) ) ;
#1020 = EDGE_CURVE ( 'NONE', #1641, #3655, #4178, .T. ) ;
#1021 = ORIENTED_EDGE ( 'NONE', *, *, #3428, .T. ) ;
#1022 = ORIENTED_EDGE ( 'NONE', *, *, #1523, .T. ) ;
#1023 = CARTESIAN_POINT ( 'NONE',  ( 35.09999999999995879, 38.19999999999999574, 35.50000000000000711 ) ) ;
#1024 = ADVANCED_FACE ( 'NONE', ( #3793 ), #2287, .F. ) ;
#1025 = ADVANCED_FACE ( 'NONE', ( #61 ), #1955, .F. ) ;
#1026 = EDGE_LOOP ( 'NONE', ( #2387, #3400, #830, #347 ) ) ;
#1027 = DIRECTION ( 'NONE',  ( 0.000000000000000000, 0.000000000000000000, -1.000000000000000000 ) ) ;
#1028 = CARTESIAN_POINT ( 'NONE',  ( -35.09999999999995879, 48.20000000000000284, 32.50000000000000000 ) ) ;
#1029 = FACE_OUTER_BOUND ( 'NONE', #423, .T. ) ;
#1030 = DIRECTION ( 'NONE',  ( 0.000000000000000000, 0.000000000000000000, -1.000000000000000000 ) ) ;
#1031 = EDGE_LOOP ( 'NONE', ( #3911, #2939 ) ) ;
#1032 = ORIENTED_EDGE ( 'NONE', *, *, #1806, .T. ) ;
#1033 = FACE_OUTER_BOUND ( 'NONE', #3307, .T. ) ;
#1034 = CARTESIAN_POINT ( 'NONE',  ( 32.49999999999996447, 40.20000000000000995, -28.49999999999999645 ) ) ;
#1035 = EDGE_LOOP ( 'NONE', ( #2521, #2242, #395, #2064 ) ) ;
#1036 = LINE ( 'NONE', #3623, #3909 ) ;
#1037 = CARTESIAN_POINT ( 'NONE',  ( -30.00000000000001421, 94.00000000000004263, 35.50000000000001421 ) ) ;
#1038 = EDGE_CURVE ( 'NONE', #3922, #4255, #4465, .T. ) ;
#1039 = CARTESIAN_POINT ( 'NONE',  ( 35.09999999999995879, 48.20000000000000284, -32.50000000000000000 ) ) ;
#1040 = VERTEX_POINT ( 'NONE', #1545 ) ;
#1041 = ORIENTED_EDGE ( 'NONE', *, *, #64, .T. ) ;
#1042 = LINE ( 'NONE', #239, #2746 ) ;
#1043 = VECTOR ( 'NONE', #2268, 1000.000000000000000 ) ;
#1044 = ORIENTED_EDGE ( 'NONE', *, *, #18, .F. ) ;
#1045 = CARTESIAN_POINT ( 'NONE',  ( 31.50000000000000711, 94.00000000000002842, 35.50000000000001421 ) ) ;
#1046 = DIRECTION ( 'NONE',  ( 0.000000000000000000, 0.000000000000000000, 1.000000000000000000 ) ) ;
#1047 = AXIS2_PLACEMENT_3D ( 'NONE', #3390, #1213, #2677 ) ;
#1048 = LINE ( 'NONE', #2517, #1215 ) ;
#1049 = ADVANCED_FACE ( 'NONE', ( #1979 ), #130, .T. ) ;
#1050 = ORIENTED_EDGE ( 'NONE', *, *, #303, .F. ) ;
#1051 = CARTESIAN_POINT ( 'NONE',  ( -41.10000000000000142, 30.00000000000000000, 30.09999999999999787 ) ) ;
#1052 = AXIS2_PLACEMENT_3D ( 'NONE', #343, #1494, #4075 ) ;
#1053 = VERTEX_POINT ( 'NONE', #3009 ) ;
#1054 = ORIENTED_EDGE ( 'NONE', *, *, #313, .T. ) ;
#1055 = DIRECTION ( 'NONE',  ( 1.000000000000000000, 0.000000000000000000, 0.000000000000000000 ) ) ;
#1056 = DIRECTION ( 'NONE',  ( 1.000000000000000000, -0.000000000000000000, -0.000000000000000000 ) ) ;
#1057 = VERTEX_POINT ( 'NONE', #2712 ) ;
#1058 = VECTOR ( 'NONE', #3326, 1000.000000000000000 ) ;
#1059 = CARTESIAN_POINT ( 'NONE',  ( 3.955169525227121437E-14, 30.00000000000000000, 28.50000000000000711 ) ) ;
#1060 = PLANE ( 'NONE',  #521 ) ;
#1061 = VECTOR ( 'NONE', #3645, 1000.000000000000000 ) ;
#1062 = DIRECTION ( 'NONE',  ( 0.7071067811865474617, 0.7071067811865474617, 0.000000000000000000 ) ) ;
#1063 = ORIENTED_EDGE ( 'NONE', *, *, #32, .F. ) ;
#1064 = EDGE_CURVE ( 'NONE', #3886, #3090, #1274, .T. ) ;
#1065 = DIRECTION ( 'NONE',  ( -1.000000000000000000, 0.000000000000000000, 0.000000000000000000 ) ) ;
#1066 = COLOUR_RGB ( '',0.7921568627450980005, 0.8196078431372548767, 0.9333333333333333481 ) ;
#1067 = ORIENTED_EDGE ( 'NONE', *, *, #4604, .F. ) ;
#1068 = DIRECTION ( 'NONE',  ( 0.000000000000000000, 0.000000000000000000, -1.000000000000000000 ) ) ;
#1069 = CARTESIAN_POINT ( 'NONE',  ( 39.50000000000002132, 0.000000000000000000, -29.49999999999995381 ) ) ;
#1070 = AXIS2_PLACEMENT_3D ( 'NONE', #3574, #1813, #1770 ) ;
#1071 = DIRECTION ( 'NONE',  ( 1.000000000000000000, -0.000000000000000000, -0.000000000000000000 ) ) ;
#1072 = ORIENTED_EDGE ( 'NONE', *, *, #1942, .F. ) ;
#1073 = CARTESIAN_POINT ( 'NONE',  ( -35.09999999999995879, 42.80000000000001137, -29.50000000000000000 ) ) ;
#1074 = VECTOR ( 'NONE', #2955, 1000.000000000000000 ) ;
#1075 = ORIENTED_EDGE ( 'NONE', *, *, #45, .T. ) ;
#1076 = DIRECTION ( 'NONE',  ( 0.000000000000000000, 0.000000000000000000, -1.000000000000000000 ) ) ;
#1077 = EDGE_LOOP ( 'NONE', ( #1602, #2204, #30, #1235 ) ) ;
#1078 = DIRECTION ( 'NONE',  ( 0.000000000000000000, 0.000000000000000000, -1.000000000000000000 ) ) ;
#1079 = VECTOR ( 'NONE', #583, 1000.000000000000000 ) ;
#1080 = DIRECTION ( 'NONE',  ( 0.000000000000000000, 0.000000000000000000, 1.000000000000000000 ) ) ;
#1081 = EDGE_CURVE ( 'NONE', #4678, #176, #4535, .T. ) ;
#1082 = ORIENTED_EDGE ( 'NONE', *, *, #4545, .F. ) ;
#1083 = CARTESIAN_POINT ( 'NONE',  ( 43.70000000000000284, 12.00000000000000355, -23.00000000000000355 ) ) ;
#1084 = CARTESIAN_POINT ( 'NONE',  ( 43.70000000000000284, 42.00000000000000711, 23.00000000000000000 ) ) ;
#1085 = CARTESIAN_POINT ( 'NONE',  ( -35.09999999999995879, 38.19999999999999574, 32.50000000000000000 ) ) ;
#1086 = ORIENTED_EDGE ( 'NONE', *, *, #2616, .T. ) ;
#1087 = DIRECTION ( 'NONE',  ( 0.7071067811865475727, 0.7071067811865475727, -0.000000000000000000 ) ) ;
#1088 = CARTESIAN_POINT ( 'NONE',  ( 30.00000000000000711, 94.00000000000002842, -35.50000000000001421 ) ) ;
#1089 = EDGE_LOOP ( 'NONE', ( #3774, #1877 ) ) ;
#1090 = CARTESIAN_POINT ( 'NONE',  ( 0.000000000000000000, 33.20000000000000284, 0.000000000000000000 ) ) ;
#1091 = CARTESIAN_POINT ( 'NONE',  ( -31.49999999999995737, 39.19999999999999574, -29.50000000000000000 ) ) ;
#1092 = DIRECTION ( 'NONE',  ( 0.000000000000000000, 0.000000000000000000, 1.000000000000000000 ) ) ;
#1093 = ORIENTED_EDGE ( 'NONE', *, *, #7, .T. ) ;
#1094 = ADVANCED_FACE ( 'NONE', ( #4097 ), #1590, .T. ) ;
#1095 = ORIENTED_EDGE ( 'NONE', *, *, #1081, .T. ) ;
#1096 = DIRECTION ( 'NONE',  ( 0.000000000000000000, -1.000000000000000000, 0.000000000000000000 ) ) ;
#1097 = EDGE_LOOP ( 'NONE', ( #503, #1147, #2024, #1346 ) ) ;
#1098 = DIRECTION ( 'NONE',  ( 0.000000000000000000, 0.000000000000000000, -1.000000000000000000 ) ) ;
#1099 = EDGE_CURVE ( 'NONE', #2821, #756, #4428, .T. ) ;
#1100 = CARTESIAN_POINT ( 'NONE',  ( 30.00000000000000711, 94.00000000000002842, -36.50000000000000000 ) ) ;
#1101 = EDGE_CURVE ( 'NONE', #1471, #4433, #1204, .T. ) ;
#1102 = CYLINDRICAL_SURFACE ( 'NONE', #1205, 1.000000000000000888 ) ;
#1103 = ORIENTED_EDGE ( 'NONE', *, *, #64, .F. ) ;
#1104 = FACE_OUTER_BOUND ( 'NONE', #463, .T. ) ;
#1105 = PRODUCT ( '3_Camera_Box', '3_Camera_Box', '', ( #2507 ) ) ;
#1106 = DIRECTION ( 'NONE',  ( 0.000000000000000000, 1.000000000000000000, 0.000000000000000000 ) ) ;
#1107 = EDGE_CURVE ( 'NONE', #2391, #1016, #447, .T. ) ;
#1108 = CARTESIAN_POINT ( 'NONE',  ( -39.09999999999999432, 30.00000000000000000, -34.50000000000001421 ) ) ;
#1109 = VERTEX_POINT ( 'NONE', #86 ) ;
#1110 = CARTESIAN_POINT ( 'NONE',  ( 43.70000000000000284, 12.00000000000000355, -24.00000000000000355 ) ) ;
#1111 = DIRECTION ( 'NONE',  ( 1.000000000000000000, 0.000000000000000000, -1.387778780781445676E-15 ) ) ;
#1112 = EDGE_CURVE ( 'NONE', #2933, #4542, #1640, .T. ) ;
#1113 = ORIENTED_EDGE ( 'NONE', *, *, #968, .F. ) ;
#1114 = CARTESIAN_POINT ( 'NONE',  ( -38.49999999999999289, 30.00000000000000000, -35.50000000000001421 ) ) ;
#1115 = CARTESIAN_POINT ( 'NONE',  ( 37.50000000000002842, 0.000000000000000000, -34.50000000000001421 ) ) ;
#1116 = DIRECTION ( 'NONE',  ( -0.000000000000000000, 1.000000000000000000, -0.000000000000000000 ) ) ;
#1117 = ORIENTED_EDGE ( 'NONE', *, *, #2786, .F. ) ;
#1118 = AXIS2_PLACEMENT_3D ( 'NONE', #455, #3014, #4471 ) ;
#1119 =( BOUNDED_CURVE ( )  B_SPLINE_CURVE ( 3, ( #1570, #3699, #2648, #3644 ),
 .UNSPECIFIED., .F., .F. ) 
 B_SPLINE_CURVE_WITH_KNOTS ( ( 4, 4 ),
 ( 1.570796326794896558, 3.141592653589793116 ),
 .UNSPECIFIED. ) 
 CURVE ( )  GEOMETRIC_REPRESENTATION_ITEM ( )  RATIONAL_B_SPLINE_CURVE ( ( 1.000000000000000000, 0.8047378541243649375, 0.8047378541243649375, 1.000000000000000000 ) ) 
 REPRESENTATION_ITEM ( '' )  );
#1120 = DIRECTION ( 'NONE',  ( 0.000000000000000000, 0.000000000000000000, -1.000000000000000000 ) ) ;
#1121 = EDGE_LOOP ( 'NONE', ( #1403, #889, #1981, #3214 ) ) ;
#1122 = DIRECTION ( 'NONE',  ( -1.000000000000000000, 0.000000000000000000, 1.387778780781445676E-15 ) ) ;
#1123 = VECTOR ( 'NONE', #153, 1000.000000000000000 ) ;
#1124 = ADVANCED_FACE ( 'NONE', ( #3096 ), #1934, .F. ) ;
#1125 = VERTEX_POINT ( 'NONE', #1567 ) ;
#1126 = DIRECTION ( 'NONE',  ( 0.000000000000000000, 0.000000000000000000, -1.000000000000000000 ) ) ;
#1127 = CARTESIAN_POINT ( 'NONE',  ( 35.09999999999995879, 33.20000000000000284, -32.50000000000000000 ) ) ;
#1128 = CIRCLE ( 'NONE', #2584, 1.000000000000000888 ) ;
#1129 = FACE_OUTER_BOUND ( 'NONE', #300, .T. ) ;
#1130 = ORIENTED_EDGE ( 'NONE', *, *, #1169, .T. ) ;
#1131 = ORIENTED_EDGE ( 'NONE', *, *, #2118, .F. ) ;
#1132 = CARTESIAN_POINT ( 'NONE',  ( -30.00000000000001421, 94.00000000000004263, -38.50000000000000000 ) ) ;
#1133 = CIRCLE ( 'NONE', #1365, 3.000000000000002665 ) ;
#1134 = CYLINDRICAL_SURFACE ( 'NONE', #2984, 1.000000000000000888 ) ;
#1135 = CARTESIAN_POINT ( 'NONE',  ( -3.850000000000018296, 3.850000000000018296, -18.60050506338823695 ) ) ;
#1136 = AXIS2_PLACEMENT_3D ( 'NONE', #1224, #1248, #2706 ) ;
#1137 = ORIENTED_EDGE ( 'NONE', *, *, #1107, .F. ) ;
#1138 = EDGE_CURVE ( 'NONE', #1538, #3166, #1908, .T. ) ;
#1139 = DIRECTION ( 'NONE',  ( -0.000000000000000000, -1.000000000000000000, -0.000000000000000000 ) ) ;
#1140 = SHAPE_DEFINITION_REPRESENTATION ( #3674, #229 ) ;
#1141 = AXIS2_PLACEMENT_3D ( 'NONE', #2364, #3370, #533 ) ;
#1142 = FACE_OUTER_BOUND ( 'NONE', #1420, .T. ) ;
#1143 = EDGE_CURVE ( 'NONE', #4397, #4303, #473, .T. ) ;
#1144 = EDGE_LOOP ( 'NONE', ( #3826, #2569 ) ) ;
#1145 = CARTESIAN_POINT ( 'NONE',  ( 31.49999999999995737, 39.19999999999999574, -37.10000000000002274 ) ) ;
#1146 = DIRECTION ( 'NONE',  ( -0.000000000000000000, -0.000000000000000000, 1.000000000000000000 ) ) ;
#1147 = ORIENTED_EDGE ( 'NONE', *, *, #1138, .T. ) ;
#1148 = AXIS2_PLACEMENT_3D ( 'NONE', #1554, #1139, #2993 ) ;
#1149 = EDGE_CURVE ( 'NONE', #709, #2848, #3423, .T. ) ;
#1150 = ORIENTED_EDGE ( 'NONE', *, *, #2676, .T. ) ;
#1151 = ORIENTED_EDGE ( 'NONE', *, *, #157, .F. ) ;
#1152 = DIRECTION ( 'NONE',  ( -0.000000000000000000, -1.000000000000000000, -0.000000000000000000 ) ) ;
#1153 = AXIS2_PLACEMENT_3D ( 'NONE', #650, #2841, #2121 ) ;
#1154 = EDGE_LOOP ( 'NONE', ( #4598, #2241, #2840, #249 ) ) ;
#1155 = CARTESIAN_POINT ( 'NONE',  ( 35.09999999999995879, 42.79999999999997584, 29.50000000000000000 ) ) ;
#1156 = CARTESIAN_POINT ( 'NONE',  ( 37.50000000000002842, 115.0000000000000000, -35.50000000000001421 ) ) ;
#1157 =( BOUNDED_CURVE ( )  B_SPLINE_CURVE ( 3, ( #3418, #3806, #96, #3833 ),
 .UNSPECIFIED., .F., .F. ) 
 B_SPLINE_CURVE_WITH_KNOTS ( ( 4, 4 ),
 ( 4.712388980384689674, 7.853981633974482790 ),
 .UNSPECIFIED. ) 
 CURVE ( )  GEOMETRIC_REPRESENTATION_ITEM ( )  RATIONAL_B_SPLINE_CURVE ( ( 1.000000000000000000, 0.3333333333333333703, 0.3333333333333333703, 1.000000000000000000 ) ) 
 REPRESENTATION_ITEM ( '' )  );
#1158 = LINE ( 'NONE', #2624, #1357 ) ;
#1159 = EDGE_LOOP ( 'NONE', ( #2577, #1724, #1251, #3360, #3463, #4697, #417, #385, #773, #1435, #3331, #3536, #160, #2795 ) ) ;
#1160 = ORIENTED_EDGE ( 'NONE', *, *, #4597, .F. ) ;
#1161 = DIRECTION ( 'NONE',  ( -0.000000000000000000, -1.000000000000000000, -0.000000000000000000 ) ) ;
#1162 = VECTOR ( 'NONE', #164, 1000.000000000000000 ) ;
#1163 = DIRECTION ( 'NONE',  ( 0.000000000000000000, 0.000000000000000000, -1.000000000000000000 ) ) ;
#1164 = DIRECTION ( 'NONE',  ( 0.000000000000000000, 0.000000000000000000, -1.000000000000000000 ) ) ;
#1165 = ORIENTED_EDGE ( 'NONE', *, *, #667, .F. ) ;
#1166 = CYLINDRICAL_SURFACE ( 'NONE', #609, 1.000000000000000888 ) ;
#1167 = ADVANCED_FACE ( 'NONE', ( #1011, #594 ), #4626, .F. ) ;
#1168 = CARTESIAN_POINT ( 'NONE',  ( 30.00000000000002132, 94.00000000000005684, 38.50000000000000000 ) ) ;
#1169 = EDGE_CURVE ( 'NONE', #2199, #2590, #3842, .T. ) ;
#1170 = ORIENTED_EDGE ( 'NONE', *, *, #2574, .T. ) ;
#1171 = DIRECTION ( 'NONE',  ( 0.000000000000000000, -1.000000000000000000, 0.000000000000000000 ) ) ;
#1172 = CARTESIAN_POINT ( 'NONE',  ( -37.49999999999999289, 115.0000000000000000, 34.50000000000001421 ) ) ;
#1173 = EDGE_LOOP ( 'NONE', ( #2808, #1269, #2173, #1702, #1998, #4147, #28 ) ) ;
#1174 = ADVANCED_FACE ( 'NONE', ( #935 ), #1392, .T. ) ;
#1175 = EDGE_CURVE ( 'NONE', #4193, #1040, #1594, .T. ) ;
#1176 = VERTEX_POINT ( 'NONE', #3565 ) ;
#1177 = ORIENTED_EDGE ( 'NONE', *, *, #1182, .T. ) ;
#1178 = CARTESIAN_POINT ( 'NONE',  ( -31.49999999999998579, 33.20000000000000284, 37.10000000000002274 ) ) ;
#1179 = CARTESIAN_POINT ( 'NONE',  ( 35.09999999999995879, 53.19999999999999574, 34.00000000000000000 ) ) ;
#1180 = CARTESIAN_POINT ( 'NONE',  ( 46.70000000000000284, 54.00000000000000711, -27.99999999999995026 ) ) ;
#1181 = DIRECTION ( 'NONE',  ( -1.000000000000000000, -0.000000000000000000, -0.000000000000000000 ) ) ;
#1182 = EDGE_CURVE ( 'NONE', #3977, #4024, #507, .T. ) ;
#1183 = CARTESIAN_POINT ( 'NONE',  ( -38.49999999999999289, 115.0000000000000000, 0.000000000000000000 ) ) ;
#1184 = ORIENTED_EDGE ( 'NONE', *, *, #3782, .T. ) ;
#1185 = ORIENTED_EDGE ( 'NONE', *, *, #708, .T. ) ;
#1186 = DIRECTION ( 'NONE',  ( -0.000000000000000000, -0.000000000000000000, 1.000000000000000000 ) ) ;
#1187 = CARTESIAN_POINT ( 'NONE',  ( 39.50000000000002132, 115.0000000000000000, -28.49999999999995381 ) ) ;
#1188 = CARTESIAN_POINT ( 'NONE',  ( 0.000000000000000000, 30.00000000000000000, 30.09999999999999787 ) ) ;
#1189 = ORIENTED_EDGE ( 'NONE', *, *, #1971, .F. ) ;
#1190 = CARTESIAN_POINT ( 'NONE',  ( 48.50000000000000711, 5.000000000000000000, -36.50000000000000000 ) ) ;
#1191 = EDGE_CURVE ( 'NONE', #1504, #1703, #1659, .T. ) ;
#1192 = CARTESIAN_POINT ( 'NONE',  ( 35.09999999999995879, 48.20000000000000284, 32.50000000000000000 ) ) ;
#1193 = ORIENTED_EDGE ( 'NONE', *, *, #308, .F. ) ;
#1194 = CARTESIAN_POINT ( 'NONE',  ( 32.49999999999998579, 39.19999999999999574, 29.49999999999996447 ) ) ;
#1195 = DIRECTION ( 'NONE',  ( 0.000000000000000000, 0.000000000000000000, 1.000000000000000000 ) ) ;
#1196 = ORIENTED_EDGE ( 'NONE', *, *, #2381, .F. ) ;
#1197 = ORIENTED_EDGE ( 'NONE', *, *, #1020, .F. ) ;
#1198 = DIRECTION ( 'NONE',  ( -0.000000000000000000, 1.000000000000000000, 0.000000000000000000 ) ) ;
#1199 = ADVANCED_FACE ( 'NONE', ( #4261 ), #1344, .T. ) ;
#1200 = DIRECTION ( 'NONE',  ( 0.000000000000000000, -1.000000000000000000, 0.000000000000000000 ) ) ;
#1201 = LINE ( 'NONE', #4577, #3761 ) ;
#1202 = AXIS2_PLACEMENT_3D ( 'NONE', #2946, #3974, #1068 ) ;
#1203 = DIRECTION ( 'NONE',  ( 0.000000000000000000, 0.000000000000000000, -1.000000000000000000 ) ) ;
#1204 = LINE ( 'NONE', #1615, #3571 ) ;
#1205 = AXIS2_PLACEMENT_3D ( 'NONE', #740, #1056, #2571 ) ;
#1206 = ORIENTED_EDGE ( 'NONE', *, *, #884, .F. ) ;
#1207 = ADVANCED_FACE ( 'NONE', ( #4648 ), #4649, .F. ) ;
#1208 = VERTEX_POINT ( 'NONE', #546 ) ;
#1209 = FACE_OUTER_BOUND ( 'NONE', #1809, .T. ) ;
#1210 = LINE ( 'NONE', #2267, #2147 ) ;
#1211 = VECTOR ( 'NONE', #397, 1000.000000000000000 ) ;
#1212 = EDGE_CURVE ( 'NONE', #964, #1510, #1438, .T. ) ;
#1213 = DIRECTION ( 'NONE',  ( -0.000000000000000000, -0.000000000000000000, -1.000000000000000000 ) ) ;
#1214 = ORIENTED_EDGE ( 'NONE', *, *, #3334, .T. ) ;
#1215 = VECTOR ( 'NONE', #2161, 1000.000000000000000 ) ;
#1216 = CIRCLE ( 'NONE', #2816, 2.799999999999997158 ) ;
#1217 = DIRECTION ( 'NONE',  ( 0.000000000000000000, -1.000000000000000000, 0.000000000000000000 ) ) ;
#1218 = CARTESIAN_POINT ( 'NONE',  ( 48.50000000000000711, 0.000000000000000000, 36.50000000000000000 ) ) ;
#1219 = VECTOR ( 'NONE', #4323, 1000.000000000000000 ) ;
#1220 = EDGE_CURVE ( 'NONE', #2391, #4711, #738, .T. ) ;
#1221 = ORIENTED_EDGE ( 'NONE', *, *, #4253, .T. ) ;
#1222 = AXIS2_PLACEMENT_3D ( 'NONE', #3945, #2062, #2797 ) ;
#1223 = DIRECTION ( 'NONE',  ( 0.000000000000000000, 0.000000000000000000, -1.000000000000000000 ) ) ;
#1224 = CARTESIAN_POINT ( 'NONE',  ( 39.50000000000002132, 115.0000000000000000, -29.49999999999995381 ) ) ;
#1225 = CIRCLE ( 'NONE', #1141, 1.000000000000000888 ) ;
#1226 = ORIENTED_EDGE ( 'NONE', *, *, #2811, .T. ) ;
#1227 = CARTESIAN_POINT ( 'NONE',  ( 38.08578643762693616, 45.78578643762697453, -35.50000000000001421 ) ) ;
#1228 = FACE_BOUND ( 'NONE', #1774, .T. ) ;
#1229 = DIRECTION ( 'NONE',  ( -1.387778780781445873E-15, 0.000000000000000000, 1.000000000000000000 ) ) ;
#1230 = AXIS2_PLACEMENT_3D ( 'NONE', #2575, #4030, #745 ) ;
#1231 = DIRECTION ( 'NONE',  ( -1.387778780781445873E-15, 0.000000000000000000, -1.000000000000000000 ) ) ;
#1232 = EDGE_CURVE ( 'NONE', #3719, #4167, #2131, .T. ) ;
#1233 = CARTESIAN_POINT ( 'NONE',  ( 40.09999999999988773, 30.00000000000000000, -1.739060284666800104E-13 ) ) ;
#1234 = VERTEX_POINT ( 'NONE', #4606 ) ;
#1235 = ORIENTED_EDGE ( 'NONE', *, *, #2071, .T. ) ;
#1236 = LINE ( 'NONE', #550, #1775 ) ;
#1237 = AXIS2_PLACEMENT_3D ( 'NONE', #3984, #324, #3188 ) ;
#1238 = EDGE_CURVE ( 'NONE', #3566, #231, #2433, .T. ) ;
#1239 = LINE ( 'NONE', #4560, #1664 ) ;
#1240 = VERTEX_POINT ( 'NONE', #3523 ) ;
#1241 = VECTOR ( 'NONE', #1229, 1000.000000000000000 ) ;
#1242 = DIRECTION ( 'NONE',  ( -0.000000000000000000, -0.000000000000000000, 1.000000000000000000 ) ) ;
#1243 = ADVANCED_FACE ( 'NONE', ( #567 ), #2043, .T. ) ;
#1244 = CARTESIAN_POINT ( 'NONE',  ( 46.50000000000000711, 5.000000000000000000, 38.50000000000000000 ) ) ;
#1245 = AXIS2_PLACEMENT_3D ( 'NONE', #2085, #215, #948 ) ;
#1246 = ORIENTED_EDGE ( 'NONE', *, *, #2113, .F. ) ;
#1247 = CARTESIAN_POINT ( 'NONE',  ( -44.00000000000000000, 0.000000000000000000, 32.20000000000000284 ) ) ;
#1248 = DIRECTION ( 'NONE',  ( 0.000000000000000000, 1.000000000000000000, 0.000000000000000000 ) ) ;
#1249 = ORIENTED_EDGE ( 'NONE', *, *, #2580, .T. ) ;
#1250 = DIRECTION ( 'NONE',  ( -1.000000000000000000, 0.000000000000000000, 0.000000000000000000 ) ) ;
#1251 = ORIENTED_EDGE ( 'NONE', *, *, #1556, .F. ) ;
#1252 = LINE ( 'NONE', #4507, #1241 ) ;
#1253 = CARTESIAN_POINT ( 'NONE',  ( 38.50000000000002842, 115.0000000000000000, -34.50000000000001421 ) ) ;
#1254 = EDGE_CURVE ( 'NONE', #764, #562, #225, .T. ) ;
#1255 = CARTESIAN_POINT ( 'NONE',  ( 41.10000000000000853, 0.000000000000000000, 29.49999999999995381 ) ) ;
#1256 = ORIENTED_EDGE ( 'NONE', *, *, #3872, .T. ) ;
#1257 = EDGE_CURVE ( 'NONE', #3852, #2335, #2970, .T. ) ;
#1258 = EDGE_LOOP ( 'NONE', ( #390, #4581, #680, #1302 ) ) ;
#1259 = CARTESIAN_POINT ( 'NONE',  ( 30.00000000000000711, 94.00000000000002842, -38.49999999999999289 ) ) ;
#1260 = ORIENTED_EDGE ( 'NONE', *, *, #1436, .T. ) ;
#1261 = DIRECTION ( 'NONE',  ( 0.000000000000000000, 0.000000000000000000, -1.000000000000000000 ) ) ;
#1262 = DIRECTION ( 'NONE',  ( -0.000000000000000000, 1.000000000000000000, -0.000000000000000000 ) ) ;
#1263 = ADVANCED_FACE ( 'NONE', ( #957 ), #1713, .F. ) ;
#1264 = DIRECTION ( 'NONE',  ( 4.336808689942157364E-15, 0.000000000000000000, 1.000000000000000000 ) ) ;
#1265 = VERTEX_POINT ( 'NONE', #319 ) ;
#1266 = EDGE_CURVE ( 'NONE', #4167, #3719, #2284, .T. ) ;
#1267 = CARTESIAN_POINT ( 'NONE',  ( 33.50000000000003553, 0.000000000000000000, -35.50000000000001421 ) ) ;
#1268 = LINE ( 'NONE', #4177, #3822 ) ;
#1269 = ORIENTED_EDGE ( 'NONE', *, *, #1507, .T. ) ;
#1270 = CARTESIAN_POINT ( 'NONE',  ( 30.00000000000000711, 94.00000000000002842, 35.50000000000001421 ) ) ;
#1271 = CARTESIAN_POINT ( 'NONE',  ( 38.50000000000002842, 46.20000000000006679, -18.60050506338823695 ) ) ;
#1272 = PLANE ( 'NONE',  #4368 ) ;
#1273 = CYLINDRICAL_SURFACE ( 'NONE', #1291, 1.500000000000004885 ) ;
#1274 = LINE ( 'NONE', #1183, #3807 ) ;
#1275 = EDGE_CURVE ( 'NONE', #3878, #1922, #4381, .T. ) ;
#1276 = VERTEX_POINT ( 'NONE', #1051 ) ;
#1277 = EDGE_LOOP ( 'NONE', ( #2128, #2658, #4189, #2826, #4124 ) ) ;
#1278 = CARTESIAN_POINT ( 'NONE',  ( 35.09999999999995879, 42.79999999999997584, 35.50000000000000711 ) ) ;
#1279 = EDGE_LOOP ( 'NONE', ( #2299, #4404 ) ) ;
#1280 = AXIS2_PLACEMENT_3D ( 'NONE', #1485, #4349, #2177 ) ;
#1281 = DIRECTION ( 'NONE',  ( -1.000000000000000000, 0.000000000000000000, 0.000000000000000000 ) ) ;
#1282 = EDGE_CURVE ( 'NONE', #2859, #3261, #1128, .T. ) ;
#1283 = VERTEX_POINT ( 'NONE', #1437 ) ;
#1284 = FILL_AREA_STYLE_COLOUR ( '', #1066 ) ;
#1285 = VECTOR ( 'NONE', #672, 1000.000000000000000 ) ;
#1286 = CARTESIAN_POINT ( 'NONE',  ( -39.49999999999999289, 47.20000000000000284, 28.50000000000006040 ) ) ;
#1287 = CIRCLE ( 'NONE', #3267, 1.500000000000001332 ) ;
#1288 = ORIENTED_EDGE ( 'NONE', *, *, #1404, .T. ) ;
#1289 = VERTEX_POINT ( 'NONE', #2140 ) ;
#1290 = CARTESIAN_POINT ( 'NONE',  ( -32.80000000000001137, 94.00000000000004263, -38.50000000000000000 ) ) ;
#1291 = AXIS2_PLACEMENT_3D ( 'NONE', #151, #2783, #2711 ) ;
#1292 = CARTESIAN_POINT ( 'NONE',  ( 37.50000000000002842, 115.0000000000000000, -34.50000000000001421 ) ) ;
#1293 = VECTOR ( 'NONE', #1111, 1000.000000000000000 ) ;
#1294 = ORIENTED_EDGE ( 'NONE', *, *, #4646, .T. ) ;
#1295 = DIRECTION ( 'NONE',  ( 1.000000000000000000, -0.000000000000000000, 9.738798461624184815E-16 ) ) ;
#1296 = CARTESIAN_POINT ( 'NONE',  ( -35.09999999999995879, 38.19999999999999574, -32.50000000000000000 ) ) ;
#1297 = DIRECTION ( 'NONE',  ( 0.000000000000000000, -0.000000000000000000, 1.000000000000000000 ) ) ;
#1298 = DIRECTION ( 'NONE',  ( 1.000000000000000000, 0.000000000000000000, 0.000000000000000000 ) ) ;
#1299 = ADVANCED_FACE ( 'NONE', ( #391 ), #1856, .T. ) ;
#1300 = CIRCLE ( 'NONE', #3661, 1.500000000000001332 ) ;
#1301 = DIRECTION ( 'NONE',  ( 0.000000000000000000, 0.000000000000000000, 1.000000000000000000 ) ) ;
#1302 = ORIENTED_EDGE ( 'NONE', *, *, #1879, .F. ) ;
#1303 = VECTOR ( 'NONE', #3450, 1000.000000000000000 ) ;
#1304 = ORIENTED_EDGE ( 'NONE', *, *, #1399, .T. ) ;
#1305 = LINE ( 'NONE', #3846, #1616 ) ;
#1306 = VERTEX_POINT ( 'NONE', #6 ) ;
#1307 = VECTOR ( 'NONE', #2607, 1000.000000000000114 ) ;
#1308 = CARTESIAN_POINT ( 'NONE',  ( -41.09999999999996589, 48.80000000000002558, -29.50000000000000355 ) ) ;
#1309 = ORIENTED_EDGE ( 'NONE', *, *, #2022, .T. ) ;
#1310 = DIRECTION ( 'NONE',  ( 0.000000000000000000, 0.000000000000000000, 1.000000000000000000 ) ) ;
#1311 = AXIS2_PLACEMENT_3D ( 'NONE', #3317, #4443, #16 ) ;
#1312 = CARTESIAN_POINT ( 'NONE',  ( -33.49999999999999289, 0.000000000000000000, -38.50000000000000000 ) ) ;
#1313 = VECTOR ( 'NONE', #686, 1000.000000000000000 ) ;
#1314 = VERTEX_POINT ( 'NONE', #297 ) ;
#1315 = ORIENTED_EDGE ( 'NONE', *, *, #3385, .T. ) ;
#1316 = DIRECTION ( 'NONE',  ( -0.000000000000000000, -1.000000000000000000, -0.000000000000000000 ) ) ;
#1317 = FACE_OUTER_BOUND ( 'NONE', #4312, .T. ) ;
#1318 = EDGE_CURVE ( 'NONE', #1792, #879, #2437, .T. ) ;
#1319 = ORIENTED_EDGE ( 'NONE', *, *, #1651, .T. ) ;
#1320 = LINE ( 'NONE', #1682, #4198 ) ;
#1321 = DIRECTION ( 'NONE',  ( 0.000000000000000000, 1.000000000000000000, -0.000000000000000000 ) ) ;
#1322 = CARTESIAN_POINT ( 'NONE',  ( -45.50000000000000000, 115.0000000000000000, 27.49999999999999645 ) ) ;
#1323 = CARTESIAN_POINT ( 'NONE',  ( -44.50000000000000000, 115.0000000000000000, -27.49999999999999645 ) ) ;
#1324 = CARTESIAN_POINT ( 'NONE',  ( -35.09999999999995879, 33.20000000000000284, 32.50000000000000000 ) ) ;
#1325 = ORIENTED_EDGE ( 'NONE', *, *, #3884, .T. ) ;
#1326 = ORIENTED_EDGE ( 'NONE', *, *, #2722, .F. ) ;
#1327 = CARTESIAN_POINT ( 'NONE',  ( 29.09999999999995879, 36.79999999999996874, 35.50000000000000711 ) ) ;
#1328 = ADVANCED_FACE ( 'NONE', ( #3593 ), #3308, .F. ) ;
#1329 = ORIENTED_EDGE ( 'NONE', *, *, #493, .F. ) ;
#1330 = CYLINDRICAL_SURFACE ( 'NONE', #3041, 2.000000000000001776 ) ;
#1331 = ORIENTED_EDGE ( 'NONE', *, *, #237, .F. ) ;
#1332 = CARTESIAN_POINT ( 'NONE',  ( -31.49999999999995737, 39.19999999999999574, -35.50000000000001421 ) ) ;
#1333 = CARTESIAN_POINT ( 'NONE',  ( -32.80000000000001137, 94.00000000000004263, 38.50000000000000000 ) ) ;
#1334 = PLANE ( 'NONE',  #1897 ) ;
#1335 = ORIENTED_EDGE ( 'NONE', *, *, #3628, .T. ) ;
#1336 = EDGE_LOOP ( 'NONE', ( #1838, #3526, #810, #1117 ) ) ;
#1337 = LINE ( 'NONE', #3875, #1079 ) ;
#1338 = CARTESIAN_POINT ( 'NONE',  ( 31.50118481360498990, 94.00000000000005684, 36.50000000000000000 ) ) ;
#1339 = ORIENTED_EDGE ( 'NONE', *, *, #158, .F. ) ;
#1340 = FACE_BOUND ( 'NONE', #3323, .T. ) ;
#1341 = DIRECTION ( 'NONE',  ( -0.000000000000000000, -0.000000000000000000, 1.000000000000000000 ) ) ;
#1342 = CARTESIAN_POINT ( 'NONE',  ( 33.50000000000003553, 0.000000000000000000, -38.50000000000000000 ) ) ;
#1343 = PLANE ( 'NONE',  #588 ) ;
#1344 = PLANE ( 'NONE',  #2202 ) ;
#1345 = ORIENTED_EDGE ( 'NONE', *, *, #2908, .T. ) ;
#1346 = ORIENTED_EDGE ( 'NONE', *, *, #2370, .T. ) ;
#1347 = LINE ( 'NONE', #2837, #3148 ) ;
#1348 = DIRECTION ( 'NONE',  ( 0.000000000000000000, 0.000000000000000000, 1.000000000000000000 ) ) ;
#1349 = EDGE_CURVE ( 'NONE', #644, #2371, #3811, .T. ) ;
#1350 = VERTEX_POINT ( 'NONE', #2857 ) ;
#1351 = CARTESIAN_POINT ( 'NONE',  ( -40.10000000000000142, 30.00000000000000000, 31.09999999999999787 ) ) ;
#1352 = DIRECTION ( 'NONE',  ( 0.000000000000000000, 0.000000000000000000, -1.000000000000000000 ) ) ;
#1353 = VECTOR ( 'NONE', #90, 1000.000000000000000 ) ;
#1354 = EDGE_CURVE ( 'NONE', #2859, #2775, #4717, .T. ) ;
#1355 = CARTESIAN_POINT ( 'NONE',  ( 31.49999999999998579, 39.19999999999999574, 37.10000000000002274 ) ) ;
#1356 = ORIENTED_EDGE ( 'NONE', *, *, #3035, .F. ) ;
#1357 = VECTOR ( 'NONE', #2146, 1000.000000000000000 ) ;
#1358 = ORIENTED_EDGE ( 'NONE', *, *, #535, .F. ) ;
#1359 = LINE ( 'NONE', #2824, #2595 ) ;
#1360 = AXIS2_PLACEMENT_3D ( 'NONE', #2833, #4286, #2759 ) ;
#1361 = ADVANCED_FACE ( 'NONE', ( #4310 ), #3979, .F. ) ;
#1362 = VECTOR ( 'NONE', #3996, 1000.000000000000000 ) ;
#1363 = EDGE_LOOP ( 'NONE', ( #1082, #1880, #1858, #1388 ) ) ;
#1364 = DIRECTION ( 'NONE',  ( 0.000000000000000000, 0.000000000000000000, 1.000000000000000000 ) ) ;
#1365 = AXIS2_PLACEMENT_3D ( 'NONE', #3073, #519, #4554 ) ;
#1366 = CARTESIAN_POINT ( 'NONE',  ( 30.00000000000002132, 94.00000000000005684, -38.50000000000000000 ) ) ;
#1367 = DIRECTION ( 'NONE',  ( 0.000000000000000000, 0.000000000000000000, -1.000000000000000000 ) ) ;
#1368 = DIRECTION ( 'NONE',  ( -0.000000000000000000, 1.000000000000000000, -0.000000000000000000 ) ) ;
#1369 = VECTOR ( 'NONE', #1116, 1000.000000000000000 ) ;
#1370 = DIRECTION ( 'NONE',  ( 0.000000000000000000, 0.000000000000000000, 1.000000000000000000 ) ) ;
#1371 = ORIENTED_EDGE ( 'NONE', *, *, #572, .T. ) ;
#1372 = ORIENTED_EDGE ( 'NONE', *, *, #2529, .T. ) ;
#1373 = CARTESIAN_POINT ( 'NONE',  ( 44.49999999999997158, 115.0000000000000000, 28.49999999999994671 ) ) ;
#1374 = EDGE_CURVE ( 'NONE', #1511, #551, #2206, .T. ) ;
#1375 = DIRECTION ( 'NONE',  ( 0.000000000000000000, 0.000000000000000000, 1.000000000000000000 ) ) ;
#1376 = AXIS2_PLACEMENT_3D ( 'NONE', #2258, #1808, #3712 ) ;
#1377 = ORIENTED_EDGE ( 'NONE', *, *, #2670, .F. ) ;
#1378 = PLANE ( 'NONE',  #1153 ) ;
#1379 = AXIS2_PLACEMENT_3D ( 'NONE', #3726, #4062, #92 ) ;
#1380 = DIRECTION ( 'NONE',  ( -0.5446390350150280835, 6.669904509218573417E-17, 0.8386705679454233842 ) ) ;
#1381 = EDGE_CURVE ( 'NONE', #2051, #2879, #4047, .T. ) ;
#1382 = EDGE_CURVE ( 'NONE', #1807, #4056, #2878, .T. ) ;
#1383 = DIRECTION ( 'NONE',  ( -0.000000000000000000, 1.000000000000000000, 0.000000000000000000 ) ) ;
#1384 = VERTEX_POINT ( 'NONE', #3616 ) ;
#1385 = VERTEX_POINT ( 'NONE', #4354 ) ;
#1386 = CARTESIAN_POINT ( 'NONE',  ( 35.09999999999995879, 38.19999999999999574, -32.50000000000000000 ) ) ;
#1387 = AXIS2_PLACEMENT_3D ( 'NONE', #1443, #2524, #4653 ) ;
#1388 = ORIENTED_EDGE ( 'NONE', *, *, #3244, .F. ) ;
#1389 = VECTOR ( 'NONE', #316, 1000.000000000000000 ) ;
#1390 = CARTESIAN_POINT ( 'NONE',  ( 0.000000000000000000, 115.0000000000000000, 38.50000000000000000 ) ) ;
#1391 = PLANE ( 'NONE',  #1755 ) ;
#1392 = CYLINDRICAL_SURFACE ( 'NONE', #4337, 1.000000000000000888 ) ;
#1393 = VERTEX_POINT ( 'NONE', #1073 ) ;
#1394 = ORIENTED_EDGE ( 'NONE', *, *, #3511, .T. ) ;
#1395 = LINE ( 'NONE', #2478, #846 ) ;
#1396 = ADVANCED_FACE ( 'NONE', ( #2545, #4000, #2181 ), #3635, .F. ) ;
#1397 = FACE_OUTER_BOUND ( 'NONE', #3706, .T. ) ;
#1398 = ORIENTED_EDGE ( 'NONE', *, *, #1523, .F. ) ;
#1399 = EDGE_CURVE ( 'NONE', #2083, #859, #731, .T. ) ;
#1400 = DIRECTION ( 'NONE',  ( 1.000000000000000000, -0.000000000000000000, -0.000000000000000000 ) ) ;
#1401 = CARTESIAN_POINT ( 'NONE',  ( -32.49999999999998579, 33.19999999999999574, 29.50000000000000000 ) ) ;
#1402 = CARTESIAN_POINT ( 'NONE',  ( 43.70000000000000284, 12.00000000000000355, -24.00000000000000355 ) ) ;
#1403 = ORIENTED_EDGE ( 'NONE', *, *, #4453, .F. ) ;
#1404 = EDGE_CURVE ( 'NONE', #3627, #1725, #374, .T. ) ;
#1405 = EDGE_LOOP ( 'NONE', ( #1326, #296 ) ) ;
#1406 = DIRECTION ( 'NONE',  ( 0.000000000000000000, 0.000000000000000000, 1.000000000000000000 ) ) ;
#1407 = DIRECTION ( 'NONE',  ( -0.000000000000000000, 1.000000000000000000, -0.000000000000000000 ) ) ;
#1408 = EDGE_CURVE ( 'NONE', #1807, #135, #4484, .T. ) ;
#1409 = VERTEX_POINT ( 'NONE', #84 ) ;
#1410 = FACE_OUTER_BOUND ( 'NONE', #2647, .T. ) ;
#1411 = DIRECTION ( 'NONE',  ( 0.000000000000000000, 1.000000000000000000, 0.000000000000000000 ) ) ;
#1412 = CARTESIAN_POINT ( 'NONE',  ( -38.49999999999999289, 115.0000000000000000, 34.50000000000001421 ) ) ;
#1413 = ORIENTED_EDGE ( 'NONE', *, *, #2930, .T. ) ;
#1414 = CARTESIAN_POINT ( 'NONE',  ( 43.70000000000000284, 42.00000000000001421, -25.00000000000000000 ) ) ;
#1415 = ORIENTED_EDGE ( 'NONE', *, *, #984, .T. ) ;
#1416 = ORIENTED_EDGE ( 'NONE', *, *, #4401, .F. ) ;
#1417 = DIRECTION ( 'NONE',  ( 0.000000000000000000, 0.000000000000000000, 1.000000000000000000 ) ) ;
#1418 = EDGE_CURVE ( 'NONE', #4552, #1480, #1287, .T. ) ;
#1419 = DIRECTION ( 'NONE',  ( -0.000000000000000000, -0.000000000000000000, 1.000000000000000000 ) ) ;
#1420 = EDGE_LOOP ( 'NONE', ( #2426, #2548, #3407, #1963 ) ) ;
#1421 = LINE ( 'NONE', #1793, #3679 ) ;
#1422 = DIRECTION ( 'NONE',  ( 0.000000000000000000, 0.000000000000000000, -1.000000000000000000 ) ) ;
#1423 = CARTESIAN_POINT ( 'NONE',  ( 44.00000000000000000, 0.000000000000000000, -33.50000000000000000 ) ) ;
#1424 = ORIENTED_EDGE ( 'NONE', *, *, #3782, .F. ) ;
#1425 = ORIENTED_EDGE ( 'NONE', *, *, #1588, .F. ) ;
#1426 = CIRCLE ( 'NONE', #4639, 1.300000000000002487 ) ;
#1427 = LINE ( 'NONE', #3299, #3969 ) ;
#1428 = EDGE_CURVE ( 'NONE', #4355, #2199, #4386, .T. ) ;
#1429 = AXIS2_PLACEMENT_3D ( 'NONE', #1085, #2219, #19 ) ;
#1430 = VERTEX_POINT ( 'NONE', #1884 ) ;
#1431 = DIRECTION ( 'NONE',  ( 1.000000000000000000, -0.000000000000000000, -0.000000000000000000 ) ) ;
#1432 = DIRECTION ( 'NONE',  ( 0.000000000000000000, -1.000000000000000000, 0.000000000000000000 ) ) ;
#1433 = VECTOR ( 'NONE', #1419, 1000.000000000000000 ) ;
#1434 = LINE ( 'NONE', #3613, #2291 ) ;
#1435 = ORIENTED_EDGE ( 'NONE', *, *, #3505, .F. ) ;
#1436 = EDGE_CURVE ( 'NONE', #1057, #843, #3575, .T. ) ;
#1437 = CARTESIAN_POINT ( 'NONE',  ( 41.10000000000000853, 30.00000000000000000, 28.49999999999995381 ) ) ;
#1438 = CIRCLE ( 'NONE', #430, 1.500000000000001332 ) ;
#1439 = CLOSED_SHELL ( 'NONE', ( #2899, #1361, #1263, #3104, #3986, #1328, #3460, #3921, #1207, #1502, #3808, #186, #2919, #871, #3340, #2636, #1738, #1470, #4289, #861, #4120, #246, #2657, #4218, #2550, #1124, #2314, #3512, #2141, #217, #3373, #3442, #433, #3477, #413, #1608, #3405, #3570, #4716, #2651, #2703, #2322, #487, #4511, #2334, #4614, #1960, #2605, #3018, #1396, #4005, #1456, #3075, #1094, #85, #358, #3082, #4039, #4297, #3057, #3117, #4010, #1243, #2669, #3972, #3654, #1761, #4305, #3718, #2740, #1460, #1024, #1674, #3844, #384, #897, #2780, #1546, #3816, #3045, #807, #1606, #1767, #4674, #722, #3735, #1002, #1580, #289, #420, #4179, #2272, #394, #3717, #450, #513, #3197, #1649, #4470, #3957, #3311, #400, #1167, #2831, #3168, #4273, #1449, #2392, #2310, #4228, #180, #822, #4149, #2818, #3585, #3851, #4087, #642, #3411, #941, #1299, #2108, #1990, #2033, #152, #2060, #1752, #4502, #3895, #1049, #2659, #1174, #1025, #2997, #3910, #3538, #4346, #4422, #4661, #2252, #1667, #1199 ) ) ;
#1440 = ORIENTED_EDGE ( 'NONE', *, *, #2616, .F. ) ;
#1441 = FACE_BOUND ( 'NONE', #3399, .T. ) ;
#1442 = VERTEX_POINT ( 'NONE', #841 ) ;
#1443 = CARTESIAN_POINT ( 'NONE',  ( 30.00000000000002132, 94.00000000000005684, -38.50000000000000000 ) ) ;
#1444 = AXIS2_PLACEMENT_3D ( 'NONE', #3590, #3231, #4673 ) ;
#1445 = DIRECTION ( 'NONE',  ( 0.000000000000000000, -1.000000000000000000, 0.000000000000000000 ) ) ;
#1446 = VERTEX_POINT ( 'NONE', #1515 ) ;
#1447 = AXIS2_PLACEMENT_3D ( 'NONE', #1168, #2632, #1800 ) ;
#1448 = CARTESIAN_POINT ( 'NONE',  ( 31.50000000000000711, 94.00000000000002842, -38.49999999999999289 ) ) ;
#1449 = ADVANCED_FACE ( 'NONE', ( #1862, #3333 ), #3314, .T. ) ;
#1450 = DIRECTION ( 'NONE',  ( -1.000000000000000000, 0.000000000000000000, 0.000000000000000000 ) ) ;
#1451 = AXIS2_PLACEMENT_3D ( 'NONE', #4154, #4199, #873 ) ;
#1452 = FACE_OUTER_BOUND ( 'NONE', #3484, .T. ) ;
#1453 = VERTEX_POINT ( 'NONE', #1156 ) ;
#1454 = CARTESIAN_POINT ( 'NONE',  ( 38.50000000000002842, 115.0000000000000000, 34.50000000000001421 ) ) ;
#1455 = AXIS2_PLACEMENT_3D ( 'NONE', #3618, #2235, #789 ) ;
#1456 = ADVANCED_FACE ( 'NONE', ( #2623, #2665 ), #813, .T. ) ;
#1457 = CARTESIAN_POINT ( 'NONE',  ( 38.50000000000002842, 46.20000000000004547, 35.08578643762692195 ) ) ;
#1458 = CIRCLE ( 'NONE', #2994, 1.300000000000002487 ) ;
#1459 = ORIENTED_EDGE ( 'NONE', *, *, #408, .F. ) ;
#1460 = ADVANCED_FACE ( 'NONE', ( #1473 ), #737, .F. ) ;
#1461 = DIRECTION ( 'NONE',  ( 0.7071067811865474617, 0.7071067811865474617, 0.000000000000000000 ) ) ;
#1462 = AXIS2_PLACEMENT_3D ( 'NONE', #1765, #4698, #4721 ) ;
#1463 = CARTESIAN_POINT ( 'NONE',  ( 48.50000000000000711, 53.00000000000000711, 29.00000000000004619 ) ) ;
#1464 = ORIENTED_EDGE ( 'NONE', *, *, #386, .F. ) ;
#1465 =( BOUNDED_CURVE ( )  B_SPLINE_CURVE ( 3, ( #2641, #1493, #58, #811 ),
 .UNSPECIFIED., .F., .T. ) 
 B_SPLINE_CURVE_WITH_KNOTS ( ( 4, 4 ),
 ( 3.141592653589793116, 4.712388980384696779 ),
 .UNSPECIFIED. ) 
 CURVE ( )  GEOMETRIC_REPRESENTATION_ITEM ( )  RATIONAL_B_SPLINE_CURVE ( ( 1.000000000000000000, 0.8047378541243632721, 0.8047378541243632721, 1.000000000000000000 ) ) 
 REPRESENTATION_ITEM ( '' )  );
#1466 = DIRECTION ( 'NONE',  ( 0.000000000000000000, 0.000000000000000000, 1.000000000000000000 ) ) ;
#1467 = AXIS2_PLACEMENT_3D ( 'NONE', #1472, #1904, #2934 ) ;
#1468 = ORIENTED_EDGE ( 'NONE', *, *, #1318, .T. ) ;
#1469 = CARTESIAN_POINT ( 'NONE',  ( 31.49999999999995737, 33.19999999999999574, -35.50000000000001421 ) ) ;
#1470 = ADVANCED_FACE ( 'NONE', ( #3742 ), #2956, .F. ) ;
#1471 = VERTEX_POINT ( 'NONE', #3715 ) ;
#1472 = CARTESIAN_POINT ( 'NONE',  ( 35.09999999999995879, 33.20000000000000284, -32.50000000000000000 ) ) ;
#1473 = FACE_OUTER_BOUND ( 'NONE', #1026, .T. ) ;
#1474 = VECTOR ( 'NONE', #1316, 1000.000000000000000 ) ;
#1475 = CARTESIAN_POINT ( 'NONE',  ( -30.00000000000001421, 94.00000000000004263, -36.50000000000000000 ) ) ;
#1476 = EDGE_LOOP ( 'NONE', ( #2963, #5, #131, #183 ) ) ;
#1477 = DIRECTION ( 'NONE',  ( -1.000000000000000000, 0.000000000000000000, 0.000000000000000000 ) ) ;
#1478 = DIRECTION ( 'NONE',  ( 0.000000000000000000, -1.000000000000000000, 0.000000000000000000 ) ) ;
#1479 = LINE ( 'NONE', #2245, #4410 ) ;
#1480 = VERTEX_POINT ( 'NONE', #792 ) ;
#1481 = DIRECTION ( 'NONE',  ( 0.000000000000000000, 0.000000000000000000, -1.000000000000000000 ) ) ;
#1482 = CARTESIAN_POINT ( 'NONE',  ( 48.50000000000000711, 54.00000000000000711, -27.99999999999995026 ) ) ;
#1483 = EDGE_CURVE ( 'NONE', #2208, #4591, #2738, .T. ) ;
#1484 = ORIENTED_EDGE ( 'NONE', *, *, #547, .T. ) ;
#1485 = CARTESIAN_POINT ( 'NONE',  ( -44.00000000000000000, 0.000000000000000000, -33.50000000000000000 ) ) ;
#1486 = DIRECTION ( 'NONE',  ( -0.000000000000000000, -1.000000000000000000, 0.000000000000000000 ) ) ;
#1487 = CARTESIAN_POINT ( 'NONE',  ( 48.50000000000000711, 54.00000000000000711, 29.00000000000004619 ) ) ;
#1488 = ORIENTED_EDGE ( 'NONE', *, *, #4710, .F. ) ;
#1489 = CARTESIAN_POINT ( 'NONE',  ( 31.49999999999995737, 39.19999999999998863, -28.91421356237305673 ) ) ;
#1490 = ORIENTED_EDGE ( 'NONE', *, *, #4146, .F. ) ;
#1491 = CARTESIAN_POINT ( 'NONE',  ( -35.09999999999995879, 42.79999999999996874, 29.50000000000000000 ) ) ;
#1492 = ORIENTED_EDGE ( 'NONE', *, *, #1282, .T. ) ;
#1493 = CARTESIAN_POINT ( 'NONE',  ( -38.49999999999999289, 46.20000000000002416, -28.91421356237308871 ) ) ;
#1494 = DIRECTION ( 'NONE',  ( 0.000000000000000000, -6.424901762877062263E-17, 1.000000000000000000 ) ) ;
#1495 = EDGE_CURVE ( 'NONE', #4355, #3899, #419, .T. ) ;
#1496 = DIRECTION ( 'NONE',  ( 1.000000000000000000, -0.000000000000000000, 9.738798461624184815E-16 ) ) ;
#1497 = ORIENTED_EDGE ( 'NONE', *, *, #2222, .F. ) ;
#1498 = CARTESIAN_POINT ( 'NONE',  ( 35.09999999999995879, 38.19999999999999574, -35.50000000000000711 ) ) ;
#1499 = DIRECTION ( 'NONE',  ( -1.000000000000000000, 0.000000000000000000, 0.000000000000000000 ) ) ;
#1500 = LINE ( 'NONE', #4417, #730 ) ;
#1501 = DIRECTION ( 'NONE',  ( -0.7071067811865474617, 0.7071067811865474617, 0.000000000000000000 ) ) ;
#1502 = ADVANCED_FACE ( 'NONE', ( #2283 ), #3504, .F. ) ;
#1503 = LINE ( 'NONE', #753, #4192 ) ;
#1504 = VERTEX_POINT ( 'NONE', #3383 ) ;
#1505 = DIRECTION ( 'NONE',  ( 0.000000000000000000, 0.000000000000000000, -1.000000000000000000 ) ) ;
#1506 = DIRECTION ( 'NONE',  ( -0.000000000000000000, -1.000000000000000000, 0.000000000000000000 ) ) ;
#1507 = EDGE_CURVE ( 'NONE', #4542, #3795, #3652, .T. ) ;
#1508 = ORIENTED_EDGE ( 'NONE', *, *, #3107, .F. ) ;
#1509 = CIRCLE ( 'NONE', #1429, 3.000000000000002665 ) ;
#1510 = VERTEX_POINT ( 'NONE', #170 ) ;
#1511 = VERTEX_POINT ( 'NONE', #934 ) ;
#1512 = CARTESIAN_POINT ( 'NONE',  ( 32.49999999999998579, 39.19999999999998863, 28.49999999999996447 ) ) ;
#1513 = VERTEX_POINT ( 'NONE', #3427 ) ;
#1514 = PLANE ( 'NONE',  #2229 ) ;
#1515 = CARTESIAN_POINT ( 'NONE',  ( -37.50000000000000000, 45.20000000000005258, -35.50000000000001421 ) ) ;
#1516 = AXIS2_PLACEMENT_3D ( 'NONE', #2805, #622, #3908 ) ;
#1517 = AXIS2_PLACEMENT_3D ( 'NONE', #2420, #3880, #589 ) ;
#1518 = CARTESIAN_POINT ( 'NONE',  ( 45.50000000000002842, 0.000000000000000000, -27.49999999999994316 ) ) ;
#1519 = ORIENTED_EDGE ( 'NONE', *, *, #2985, .F. ) ;
#1520 = EDGE_LOOP ( 'NONE', ( #2552, #1618, #3753, #4170, #3386, #2355, #2512, #87 ) ) ;
#1521 = DIRECTION ( 'NONE',  ( 1.000000000000000000, 0.000000000000000000, -0.000000000000000000 ) ) ;
#1522 = AXIS2_PLACEMENT_3D ( 'NONE', #50, #3348, #1924 ) ;
#1523 = EDGE_CURVE ( 'NONE', #3902, #2611, #3840, .T. ) ;
#1524 = FACE_OUTER_BOUND ( 'NONE', #1520, .T. ) ;
#1525 = CARTESIAN_POINT ( 'NONE',  ( 31.49999999999998579, 39.20000000000000284, 28.91421356237306028 ) ) ;
#1526 = VECTOR ( 'NONE', #4205, 1000.000000000000000 ) ;
#1527 = EDGE_LOOP ( 'NONE', ( #2366, #4245, #88, #817 ) ) ;
#1528 = CYLINDRICAL_SURFACE ( 'NONE', #1148, 1.500000000000001332 ) ;
#1529 = VECTOR ( 'NONE', #1944, 1000.000000000000000 ) ;
#1530 = FACE_BOUND ( 'NONE', #654, .T. ) ;
#1531 = ORIENTED_EDGE ( 'NONE', *, *, #2866, .T. ) ;
#1532 = EDGE_CURVE ( 'NONE', #2335, #2116, #864, .T. ) ;
#1533 = CARTESIAN_POINT ( 'NONE',  ( 46.70000000000000284, 12.00000000000000355, -24.00000000000000355 ) ) ;
#1534 = CARTESIAN_POINT ( 'NONE',  ( -35.09999999999995879, 38.19999999999999574, 34.00000000000000000 ) ) ;
#1535 = ORIENTED_EDGE ( 'NONE', *, *, #3385, .F. ) ;
#1536 = CIRCLE ( 'NONE', #2914, 1.500000000000001332 ) ;
#1537 = EDGE_LOOP ( 'NONE', ( #4134, #339, #3272, #15 ) ) ;
#1538 = VERTEX_POINT ( 'NONE', #1253 ) ;
#1539 = FACE_OUTER_BOUND ( 'NONE', #4380, .T. ) ;
#1540 = CIRCLE ( 'NONE', #922, 1.300000000000002487 ) ;
#1541 = ORIENTED_EDGE ( 'NONE', *, *, #2250, .F. ) ;
#1542 = CARTESIAN_POINT ( 'NONE',  ( 44.00000000000000000, 0.000000000000000000, 32.20000000000000284 ) ) ;
#1543 = CARTESIAN_POINT ( 'NONE',  ( -38.49999999999999289, 46.20000000000000284, 35.50000000000001421 ) ) ;
#1544 = AXIS2_PLACEMENT_3D ( 'NONE', #293, #1684, #619 ) ;
#1545 = CARTESIAN_POINT ( 'NONE',  ( 46.70000000000000284, 42.00000000000000711, 25.00000000000000000 ) ) ;
#1546 = ADVANCED_FACE ( 'NONE', ( #4163 ), #126, .F. ) ;
#1547 = EDGE_LOOP ( 'NONE', ( #2663, #720 ) ) ;
#1548 = ORIENTED_EDGE ( 'NONE', *, *, #3505, .T. ) ;
#1549 = CARTESIAN_POINT ( 'NONE',  ( -44.00000000000000000, 115.0000000000000000, 34.80000000000000426 ) ) ;
#1550 = AXIS2_PLACEMENT_3D ( 'NONE', #76, #3020, #3396 ) ;
#1551 = LINE ( 'NONE', #2675, #2527 ) ;
#1552 = CARTESIAN_POINT ( 'NONE',  ( -30.00000000000001421, 94.00000000000004263, 38.50000000000000000 ) ) ;
#1553 = ORIENTED_EDGE ( 'NONE', *, *, #1560, .F. ) ;
#1554 = CARTESIAN_POINT ( 'NONE',  ( 35.09999999999995879, 53.19999999999999574, -32.50000000000000000 ) ) ;
#1555 = DIRECTION ( 'NONE',  ( 0.000000000000000000, 0.000000000000000000, -1.000000000000000000 ) ) ;
#1556 = EDGE_CURVE ( 'NONE', #3080, #586, #4508, .T. ) ;
#1557 = ORIENTED_EDGE ( 'NONE', *, *, #1381, .T. ) ;
#1558 = CARTESIAN_POINT ( 'NONE',  ( 46.70000000000000284, 12.00000000000000355, -23.00000000000000355 ) ) ;
#1559 = DIRECTION ( 'NONE',  ( 0.000000000000000000, 0.000000000000000000, 1.000000000000000000 ) ) ;
#1560 = EDGE_CURVE ( 'NONE', #94, #241, #2743, .T. ) ;
#1561 = VERTEX_POINT ( 'NONE', #3770 ) ;
#1562 = EDGE_LOOP ( 'NONE', ( #2991, #1415, #4514, #3309, #1736, #2660, #4567, #557, #632, #2468, #311, #2974, #1371, #3953, #236, #688, #2490, #3617, #2617, #2983 ) ) ;
#1563 = CARTESIAN_POINT ( 'NONE',  ( -38.49999999999999289, 46.20000000000000284, 35.50000000000001421 ) ) ;
#1564 = DIRECTION ( 'NONE',  ( 1.000000000000000000, 0.000000000000000000, 0.000000000000000000 ) ) ;
#1565 = DIRECTION ( 'NONE',  ( -0.000000000000000000, 1.000000000000000000, -0.000000000000000000 ) ) ;
#1566 = DIRECTION ( 'NONE',  ( -0.000000000000000000, -0.000000000000000000, 1.000000000000000000 ) ) ;
#1567 = CARTESIAN_POINT ( 'NONE',  ( -28.49881518639504208, 94.00000000000004263, 36.50000000000000000 ) ) ;
#1568 = VERTEX_POINT ( 'NONE', #1658 ) ;
#1569 = VERTEX_POINT ( 'NONE', #2400 ) ;
#1570 = CARTESIAN_POINT ( 'NONE',  ( -39.49999999999999289, 47.20000000000000284, 28.50000000000006040 ) ) ;
#1571 = DIRECTION ( 'NONE',  ( 0.000000000000000000, 0.000000000000000000, -1.000000000000000000 ) ) ;
#1572 = EDGE_CURVE ( 'NONE', #608, #4086, #1587, .T. ) ;
#1573 = CYLINDRICAL_SURFACE ( 'NONE', #4254, 1.000000000000000888 ) ;
#1574 = VERTEX_POINT ( 'NONE', #1639 ) ;
#1575 = LINE ( 'NONE', #72, #4201 ) ;
#1576 = DIRECTION ( 'NONE',  ( 0.000000000000000000, 0.000000000000000000, 1.000000000000000000 ) ) ;
#1577 = ORIENTED_EDGE ( 'NONE', *, *, #2168, .T. ) ;
#1578 = PLANE ( 'NONE',  #3917 ) ;
#1579 = DIRECTION ( 'NONE',  ( 0.000000000000000000, 1.000000000000000000, 0.000000000000000000 ) ) ;
#1580 = ADVANCED_FACE ( 'NONE', ( #196 ), #1685, .T. ) ;
#1581 = ORIENTED_EDGE ( 'NONE', *, *, #2184, .F. ) ;
#1582 = VERTEX_POINT ( 'NONE', #3114 ) ;
#1583 = CARTESIAN_POINT ( 'NONE',  ( 38.50000000000002842, 46.20000000000006679, -34.50000000000001421 ) ) ;
#1584 = LINE ( 'NONE', #1637, #3653 ) ;
#1585 = CARTESIAN_POINT ( 'NONE',  ( 48.50000000000000711, 53.00000000000000711, -28.99999999999995026 ) ) ;
#1586 = CIRCLE ( 'NONE', #109, 1.500000000000001332 ) ;
#1587 = LINE ( 'NONE', #3141, #435 ) ;
#1588 = EDGE_CURVE ( 'NONE', #3391, #1442, #2351, .T. ) ;
#1589 = EDGE_CURVE ( 'NONE', #2976, #1935, #1133, .T. ) ;
#1590 = PLANE ( 'NONE',  #895 ) ;
#1591 = CIRCLE ( 'NONE', #2967, 1.300000000000002487 ) ;
#1592 = VERTEX_POINT ( 'NONE', #4213 ) ;
#1593 = ORIENTED_EDGE ( 'NONE', *, *, #3802, .F. ) ;
#1594 = CIRCLE ( 'NONE', #4496, 1.000000000000000888 ) ;
#1595 = CARTESIAN_POINT ( 'NONE',  ( 28.49881518639504918, 94.00000000000005684, 36.50000000000000000 ) ) ;
#1596 = ORIENTED_EDGE ( 'NONE', *, *, #97, .F. ) ;
#1597 = VECTOR ( 'NONE', #3046, 1000.000000000000000 ) ;
#1598 = FACE_OUTER_BOUND ( 'NONE', #870, .T. ) ;
#1599 = LINE ( 'NONE', #434, #52 ) ;
#1600 = CIRCLE ( 'NONE', #3893, 1.000000000000000888 ) ;
#1601 = EDGE_CURVE ( 'NONE', #2138, #3513, #3126, .T. ) ;
#1602 = ORIENTED_EDGE ( 'NONE', *, *, #345, .F. ) ;
#1603 = AXIS2_PLACEMENT_3D ( 'NONE', #1742, #2079, #1699 ) ;
#1604 = DIRECTION ( 'NONE',  ( -1.000000000000000000, 0.000000000000000000, 0.000000000000000000 ) ) ;
#1605 = CARTESIAN_POINT ( 'NONE',  ( 31.49999999999998579, 115.0000000000000000, 35.50000000000001421 ) ) ;
#1606 = ADVANCED_FACE ( 'NONE', ( #1614 ), #4187, .F. ) ;
#1607 = CIRCLE ( 'NONE', #3517, 1.000000000000000888 ) ;
#1608 = ADVANCED_FACE ( 'NONE', ( #4603 ), #1273, .F. ) ;
#1609 = ORIENTED_EDGE ( 'NONE', *, *, #1038, .T. ) ;
#1610 = LINE ( 'NONE', #4531, #525 ) ;
#1611 = DIRECTION ( 'NONE',  ( -0.000000000000000000, -1.000000000000000000, -0.000000000000000000 ) ) ;
#1612 = CARTESIAN_POINT ( 'NONE',  ( 35.09999999999995879, 42.79999999999999716, -29.50000000000000000 ) ) ;
#1613 = VECTOR ( 'NONE', #2247, 1000.000000000000000 ) ;
#1614 = FACE_OUTER_BOUND ( 'NONE', #4077, .T. ) ;
#1615 = CARTESIAN_POINT ( 'NONE',  ( 47.00000000000000711, 115.0000000000000000, 4.000000000000000000 ) ) ;
#1616 = VECTOR ( 'NONE', #2337, 1000.000000000000000 ) ;
#1617 = EDGE_CURVE ( 'NONE', #1538, #1873, #4186, .T. ) ;
#1618 = ORIENTED_EDGE ( 'NONE', *, *, #2804, .T. ) ;
#1619 = VERTEX_POINT ( 'NONE', #910 ) ;
#1620 = CARTESIAN_POINT ( 'NONE',  ( 30.00000000000000711, 94.00000000000002842, -38.49999999999999289 ) ) ;
#1621 = ORIENTED_EDGE ( 'NONE', *, *, #2212, .F. ) ;
#1622 = AXIS2_PLACEMENT_3D ( 'NONE', #1868, #1521, #798 ) ;
#1623 = CARTESIAN_POINT ( 'NONE',  ( 35.09999999999995879, 42.79999999999999716, -35.50000000000000711 ) ) ;
#1624 = EDGE_CURVE ( 'NONE', #2371, #4442, #545, .T. ) ;
#1625 =( BOUNDED_CURVE ( )  B_SPLINE_CURVE ( 3, ( #108, #2047, #2788, #3120 ),
 .UNSPECIFIED., .F., .F. ) 
 B_SPLINE_CURVE_WITH_KNOTS ( ( 4, 4 ),
 ( 3.141592653589793116, 4.712388980384689674 ),
 .UNSPECIFIED. ) 
 CURVE ( )  GEOMETRIC_REPRESENTATION_ITEM ( )  RATIONAL_B_SPLINE_CURVE ( ( 1.000000000000000000, 0.8047378541243649375, 0.8047378541243649375, 1.000000000000000000 ) ) 
 REPRESENTATION_ITEM ( '' )  );
#1626 = ORIENTED_EDGE ( 'NONE', *, *, #3022, .T. ) ;
#1627 = AXIS2_PLACEMENT_3D ( 'NONE', #2664, #3451, #2710 ) ;
#1628 = CARTESIAN_POINT ( 'NONE',  ( -31.50000000000001421, 94.00000000000004263, 35.50000000000001421 ) ) ;
#1629 = CARTESIAN_POINT ( 'NONE',  ( 0.000000000000000000, 115.0000000000000000, 28.49999999999999645 ) ) ;
#1630 = AXIS2_PLACEMENT_3D ( 'NONE', #2228, #1171, #4088 ) ;
#1631 = ORIENTED_EDGE ( 'NONE', *, *, #1138, .F. ) ;
#1632 = LINE ( 'NONE', #2368, #3003 ) ;
#1633 = CARTESIAN_POINT ( 'NONE',  ( 46.49999999999997868, 0.000000000000000000, 38.50000000000000000 ) ) ;
#1634 = EDGE_CURVE ( 'NONE', #2143, #4466, #4342, .T. ) ;
#1635 = VERTEX_POINT ( 'NONE', #2876 ) ;
#1636 = DIRECTION ( 'NONE',  ( 0.000000000000000000, 0.000000000000000000, -1.000000000000000000 ) ) ;
#1637 = CARTESIAN_POINT ( 'NONE',  ( -39.49999999999999289, 46.20000000000000284, 28.49999999999999645 ) ) ;
#1638 = CYLINDRICAL_SURFACE ( 'NONE', #851, 2.000000000000001776 ) ;
#1639 = CARTESIAN_POINT ( 'NONE',  ( 47.00000000000000711, 115.0000000000000000, -4.000000000000000000 ) ) ;
#1640 = LINE ( 'NONE', #2333, #661 ) ;
#1641 = VERTEX_POINT ( 'NONE', #4260 ) ;
#1642 = EDGE_LOOP ( 'NONE', ( #3798, #3981, #1834, #53 ) ) ;
#1643 = DIRECTION ( 'NONE',  ( 1.000000000000000000, -0.000000000000000000, -0.000000000000000000 ) ) ;
#1644 = ORIENTED_EDGE ( 'NONE', *, *, #1175, .F. ) ;
#1645 = PLANE ( 'NONE',  #2126 ) ;
#1646 = EDGE_LOOP ( 'NONE', ( #1416, #2600, #4718, #4617 ) ) ;
#1647 = CARTESIAN_POINT ( 'NONE',  ( -38.49999999999999289, 115.0000000000000000, 0.000000000000000000 ) ) ;
#1648 = FACE_BOUND ( 'NONE', #1144, .T. ) ;
#1649 = ADVANCED_FACE ( 'NONE', ( #1029 ), #1343, .F. ) ;
#1650 = ORIENTED_EDGE ( 'NONE', *, *, #3697, .T. ) ;
#1651 = EDGE_CURVE ( 'NONE', #795, #4155, #3817, .T. ) ;
#1652 = CARTESIAN_POINT ( 'NONE',  ( -45.50000000000000000, 115.0000000000000000, 0.000000000000000000 ) ) ;
#1653 = LINE ( 'NONE', #1605, #4269 ) ;
#1654 = ORIENTED_EDGE ( 'NONE', *, *, #1149, .T. ) ;
#1655 = CARTESIAN_POINT ( 'NONE',  ( 0.000000000000000000, 0.000000000000000000, 30.09999999999999787 ) ) ;
#1656 = DIRECTION ( 'NONE',  ( 0.000000000000000000, -1.000000000000000000, -6.424901762877062263E-17 ) ) ;
#1657 = DIRECTION ( 'NONE',  ( 0.000000000000000000, 0.000000000000000000, -1.000000000000000000 ) ) ;
#1658 = CARTESIAN_POINT ( 'NONE',  ( 45.50000000000000000, 115.0000000000000000, -4.000000000000000000 ) ) ;
#1659 = LINE ( 'NONE', #2378, #4034 ) ;
#1660 = ORIENTED_EDGE ( 'NONE', *, *, #1254, .F. ) ;
#1661 = ORIENTED_EDGE ( 'NONE', *, *, #614, .F. ) ;
#1662 = CARTESIAN_POINT ( 'NONE',  ( 43.70000000000000284, 42.00000000000000711, 24.00000000000000000 ) ) ;
#1663 = EDGE_LOOP ( 'NONE', ( #1497, #4479 ) ) ;
#1664 = VECTOR ( 'NONE', #3032, 1000.000000000000000 ) ;
#1665 = CARTESIAN_POINT ( 'NONE',  ( -35.09999999999995879, 42.79999999999996874, 35.50000000000000711 ) ) ;
#1666 = ORIENTED_EDGE ( 'NONE', *, *, #3861, .T. ) ;
#1667 = ADVANCED_FACE ( 'NONE', ( #3250 ), #641, .F. ) ;
#1668 = CARTESIAN_POINT ( 'NONE',  ( 45.50000000000002132, 12.00000000000000355, -25.00000000000000355 ) ) ;
#1669 = CIRCLE ( 'NONE', #188, 1.501184813604970802 ) ;
#1670 = CARTESIAN_POINT ( 'NONE',  ( 35.09999999999995879, 53.19999999999999574, 32.50000000000000000 ) ) ;
#1671 = VECTOR ( 'NONE', #198, 1000.000000000000000 ) ;
#1672 = VECTOR ( 'NONE', #3092, 1000.000000000000000 ) ;
#1673 = ORIENTED_EDGE ( 'NONE', *, *, #71, .T. ) ;
#1674 = ADVANCED_FACE ( 'NONE', ( #620 ), #1391, .F. ) ;
#1675 = ORIENTED_EDGE ( 'NONE', *, *, #1854, .T. ) ;
#1676 = DIRECTION ( 'NONE',  ( 0.000000000000000000, 0.000000000000000000, -1.000000000000000000 ) ) ;
#1677 = VECTOR ( 'NONE', #3094, 1000.000000000000000 ) ;
#1678 = DIRECTION ( 'NONE',  ( 0.000000000000000000, 0.000000000000000000, 1.000000000000000000 ) ) ;
#1679 = VECTOR ( 'NONE', #2751, 1000.000000000000000 ) ;
#1680 = EDGE_CURVE ( 'NONE', #1510, #964, #2674, .T. ) ;
#1681 = ORIENTED_EDGE ( 'NONE', *, *, #1978, .F. ) ;
#1682 = CARTESIAN_POINT ( 'NONE',  ( 44.00000000000000000, 0.000000000000000000, 34.80000000000000426 ) ) ;
#1683 = CARTESIAN_POINT ( 'NONE',  ( -46.49999999999999289, 5.000000000000000000, -36.50000000000000000 ) ) ;
#1684 = DIRECTION ( 'NONE',  ( -0.000000000000000000, 1.000000000000000000, -0.000000000000000000 ) ) ;
#1685 = PLANE ( 'NONE',  #3199 ) ;
#1686 = CIRCLE ( 'NONE', #4732, 1.000000000000000888 ) ;
#1687 = CARTESIAN_POINT ( 'NONE',  ( -46.49999999999999289, 115.0000000000000000, -36.50000000000000000 ) ) ;
#1688 = VERTEX_POINT ( 'NONE', #1784 ) ;
#1689 = VECTOR ( 'NONE', #3810, 1000.000000000000000 ) ;
#1690 = ORIENTED_EDGE ( 'NONE', *, *, #3697, .F. ) ;
#1691 = CARTESIAN_POINT ( 'NONE',  ( -38.49999999999999289, 46.20000000000003126, -35.08578643762691485 ) ) ;
#1692 = ORIENTED_EDGE ( 'NONE', *, *, #1863, .T. ) ;
#1693 = VECTOR ( 'NONE', #2031, 1000.000000000000000 ) ;
#1694 = EDGE_CURVE ( 'NONE', #4572, #4232, #3579, .T. ) ;
#1695 = CARTESIAN_POINT ( 'NONE',  ( 40.09999999999997300, 33.20000000000000284, -28.49999999999999645 ) ) ;
#1696 = ORIENTED_EDGE ( 'NONE', *, *, #3130, .F. ) ;
#1697 = PLANE ( 'NONE',  #3906 ) ;
#1698 = CIRCLE ( 'NONE', #2154, 1.000000000000000888 ) ;
#1699 = DIRECTION ( 'NONE',  ( 0.000000000000000000, 0.000000000000000000, -1.000000000000000000 ) ) ;
#1700 = DIRECTION ( 'NONE',  ( -1.000000000000000000, 0.000000000000000000, -0.000000000000000000 ) ) ;
#1701 = AXIS2_PLACEMENT_3D ( 'NONE', #1028, #2802, #3948 ) ;
#1702 = ORIENTED_EDGE ( 'NONE', *, *, #2554, .T. ) ;
#1703 = VERTEX_POINT ( 'NONE', #1712 ) ;
#1704 = LINE ( 'NONE', #3176, #1864 ) ;
#1705 = CIRCLE ( 'NONE', #2317, 1.000000000000000888 ) ;
#1706 = LINE ( 'NONE', #288, #3203 ) ;
#1707 = EDGE_CURVE ( 'NONE', #943, #1176, #1434, .T. ) ;
#1708 = ORIENTED_EDGE ( 'NONE', *, *, #2097, .F. ) ;
#1709 = DIRECTION ( 'NONE',  ( 0.000000000000000000, 1.000000000000000000, 0.000000000000000000 ) ) ;
#1710 = DIRECTION ( 'NONE',  ( -0.000000000000000000, -1.000000000000000000, 0.000000000000000000 ) ) ;
#1711 = CARTESIAN_POINT ( 'NONE',  ( 39.10000000000004405, 30.00000000000000000, 36.10000000000002274 ) ) ;
#1712 = CARTESIAN_POINT ( 'NONE',  ( 32.80000000000001847, 94.00000000000005684, -38.50000000000000000 ) ) ;
#1713 = CYLINDRICAL_SURFACE ( 'NONE', #344, 3.000000000000002665 ) ;
#1714 = VERTEX_POINT ( 'NONE', #3543 ) ;
#1715 = ORIENTED_EDGE ( 'NONE', *, *, #2798, .F. ) ;
#1716 = FACE_OUTER_BOUND ( 'NONE', #3898, .T. ) ;
#1717 = EDGE_CURVE ( 'NONE', #3261, #1568, #268, .T. ) ;
#1718 = DIRECTION ( 'NONE',  ( 0.000000000000000000, -1.000000000000000000, 0.000000000000000000 ) ) ;
#1719 = ORIENTED_EDGE ( 'NONE', *, *, #3454, .F. ) ;
#1720 = DIRECTION ( 'NONE',  ( 0.000000000000000000, -1.000000000000000000, 0.000000000000000000 ) ) ;
#1721 = EDGE_CURVE ( 'NONE', #3228, #3902, #2451, .T. ) ;
#1722 = DIRECTION ( 'NONE',  ( 0.000000000000000000, 0.000000000000000000, -1.000000000000000000 ) ) ;
#1723 = FACE_OUTER_BOUND ( 'NONE', #3912, .T. ) ;
#1724 = ORIENTED_EDGE ( 'NONE', *, *, #4366, .T. ) ;
#1725 = VERTEX_POINT ( 'NONE', #1732 ) ;
#1726 = DIRECTION ( 'NONE',  ( -0.000000000000000000, -1.000000000000000000, -0.000000000000000000 ) ) ;
#1727 = ORIENTED_EDGE ( 'NONE', *, *, #984, .F. ) ;
#1728 = CYLINDRICAL_SURFACE ( 'NONE', #1768, 1.300000000000002487 ) ;
#1729 = EDGE_CURVE ( 'NONE', #3847, #2246, #4694, .T. ) ;
#1730 = CARTESIAN_POINT ( 'NONE',  ( 39.50000000000002132, 115.0000000000000000, -29.49999999999995381 ) ) ;
#1731 = DIRECTION ( 'NONE',  ( 0.000000000000000000, -1.000000000000000000, 0.000000000000000000 ) ) ;
#1732 = CARTESIAN_POINT ( 'NONE',  ( -33.49999999999999289, 30.00000000000000000, -35.50000000000001421 ) ) ;
#1733 = DIRECTION ( 'NONE',  ( 0.000000000000000000, 0.000000000000000000, -1.000000000000000000 ) ) ;
#1734 = ORIENTED_EDGE ( 'NONE', *, *, #1182, .F. ) ;
#1735 = EDGE_CURVE ( 'NONE', #4678, #354, #3522, .T. ) ;
#1736 = ORIENTED_EDGE ( 'NONE', *, *, #1404, .F. ) ;
#1737 = DIRECTION ( 'NONE',  ( 0.000000000000000000, 1.000000000000000000, 0.000000000000000000 ) ) ;
#1738 = ADVANCED_FACE ( 'NONE', ( #2830 ), #4645, .F. ) ;
#1739 = DIRECTION ( 'NONE',  ( 0.000000000000000000, 0.000000000000000000, -1.000000000000000000 ) ) ;
#1740 = ORIENTED_EDGE ( 'NONE', *, *, #4566, .F. ) ;
#1741 = DIRECTION ( 'NONE',  ( 1.000000000000000000, -0.000000000000000000, -0.000000000000000000 ) ) ;
#1742 = CARTESIAN_POINT ( 'NONE',  ( 44.49999999999997158, 0.000000000000000000, 27.49999999999994316 ) ) ;
#1743 = CIRCLE ( 'NONE', #337, 1.000000000000000888 ) ;
#1744 = DIRECTION ( 'NONE',  ( 0.000000000000000000, 0.000000000000000000, 1.000000000000000000 ) ) ;
#1745 = ORIENTED_EDGE ( 'NONE', *, *, #271, .T. ) ;
#1746 = AXIS2_PLACEMENT_3D ( 'NONE', #494, #4510, #421 ) ;
#1747 = VERTEX_POINT ( 'NONE', #1412 ) ;
#1748 = CARTESIAN_POINT ( 'NONE',  ( -38.49999999999999289, 33.20000000000000284, 28.49999999999999645 ) ) ;
#1749 = CARTESIAN_POINT ( 'NONE',  ( -38.49999999999999289, 115.0000000000000000, 0.000000000000000000 ) ) ;
#1750 = AXIS2_PLACEMENT_3D ( 'NONE', #2642, #4118, #4026 ) ;
#1751 = AXIS2_PLACEMENT_3D ( 'NONE', #3541, #3491, #1027 ) ;
#1752 = ADVANCED_FACE ( 'NONE', ( #4326 ), #1009, .F. ) ;
#1753 = EDGE_LOOP ( 'NONE', ( #2787, #668, #2518, #4196 ) ) ;
#1754 = CARTESIAN_POINT ( 'NONE',  ( 44.00000000000000000, 115.0000000000000000, 33.50000000000000000 ) ) ;
#1755 = AXIS2_PLACEMENT_3D ( 'NONE', #2092, #4285, #983 ) ;
#1756 = DIRECTION ( 'NONE',  ( 0.000000000000000000, 0.000000000000000000, 1.000000000000000000 ) ) ;
#1757 = CARTESIAN_POINT ( 'NONE',  ( 0.000000000000000000, 30.00000000000000000, 30.09999999999999787 ) ) ;
#1758 = DIRECTION ( 'NONE',  ( 0.000000000000000000, 0.000000000000000000, 1.000000000000000000 ) ) ;
#1759 = EDGE_CURVE ( 'NONE', #273, #1513, #1048, .T. ) ;
#1760 = VECTOR ( 'NONE', #3108, 1000.000000000000000 ) ;
#1761 = ADVANCED_FACE ( 'NONE', ( #3931 ), #3976, .T. ) ;
#1762 = CARTESIAN_POINT ( 'NONE',  ( -30.00000000000001421, 94.00000000000004263, 38.50000000000000000 ) ) ;
#1763 = ORIENTED_EDGE ( 'NONE', *, *, #2962, .T. ) ;
#1764 = VERTEX_POINT ( 'NONE', #25 ) ;
#1765 = CARTESIAN_POINT ( 'NONE',  ( -41.10000000000000142, 30.00000000000000000, 31.09999999999999787 ) ) ;
#1766 = AXIS2_PLACEMENT_3D ( 'NONE', #93, #2323, #1576 ) ;
#1767 = ADVANCED_FACE ( 'NONE', ( #2563, #3659 ), #1876, .T. ) ;
#1768 = AXIS2_PLACEMENT_3D ( 'NONE', #1006, #2397, #4599 ) ;
#1769 = EDGE_LOOP ( 'NONE', ( #3150, #4112, #788, #2180 ) ) ;
#1770 = DIRECTION ( 'NONE',  ( 0.000000000000000000, 0.000000000000000000, 1.000000000000000000 ) ) ;
#1771 = AXIS2_PLACEMENT_3D ( 'NONE', #458, #1943, #852 ) ;
#1772 = CARTESIAN_POINT ( 'NONE',  ( 38.50000000000007105, 30.00000000000000000, 6.212730588382008904E-14 ) ) ;
#1773 = DIRECTION ( 'NONE',  ( 0.000000000000000000, -1.000000000000000000, 0.000000000000000000 ) ) ;
#1774 = EDGE_LOOP ( 'NONE', ( #3316, #1151 ) ) ;
#1775 = VECTOR ( 'NONE', #3457, 1000.000000000000000 ) ;
#1776 = ORIENTED_EDGE ( 'NONE', *, *, #2345, .T. ) ;
#1777 = DIRECTION ( 'NONE',  ( 0.000000000000000000, -0.000000000000000000, 1.000000000000000000 ) ) ;
#1778 = CARTESIAN_POINT ( 'NONE',  ( 33.50000000000003553, 0.000000000000000000, -38.50000000000000000 ) ) ;
#1779 = CIRCLE ( 'NONE', #1467, 1.500000000000004885 ) ;
#1780 = VERTEX_POINT ( 'NONE', #4 ) ;
#1781 = CIRCLE ( 'NONE', #4296, 1.000000000000000888 ) ;
#1782 = DIRECTION ( 'NONE',  ( 1.000000000000000000, 0.000000000000000000, 0.000000000000000000 ) ) ;
#1783 = LINE ( 'NONE', #3521, #4210 ) ;
#1784 = CARTESIAN_POINT ( 'NONE',  ( -38.49999999999999289, 46.20000000000000284, 34.50000000000001421 ) ) ;
#1785 = EDGE_CURVE ( 'NONE', #1013, #4530, #1827, .T. ) ;
#1786 = ORIENTED_EDGE ( 'NONE', *, *, #331, .T. ) ;
#1787 = CARTESIAN_POINT ( 'NONE',  ( -35.09999999999995879, 53.19999999999999574, -32.50000000000000000 ) ) ;
#1788 = EDGE_LOOP ( 'NONE', ( #3983, #4311 ) ) ;
#1789 = ORIENTED_EDGE ( 'NONE', *, *, #1624, .T. ) ;
#1790 = CARTESIAN_POINT ( 'NONE',  ( -46.49999999999999289, 115.0000000000000000, -38.50000000000000000 ) ) ;
#1791 = CARTESIAN_POINT ( 'NONE',  ( 45.49999999999997868, 42.00000000000000711, 24.00000000000000000 ) ) ;
#1792 = VERTEX_POINT ( 'NONE', #439 ) ;
#1793 = CARTESIAN_POINT ( 'NONE',  ( 3.955169525227121437E-14, 0.000000000000000000, -28.50000000000000711 ) ) ;
#1794 = EDGE_CURVE ( 'NONE', #2207, #2723, #902, .T. ) ;
#1795 = LINE ( 'NONE', #2988, #3825 ) ;
#1796 = DIRECTION ( 'NONE',  ( 0.000000000000000000, 0.000000000000000000, -1.000000000000000000 ) ) ;
#1797 = ORIENTED_EDGE ( 'NONE', *, *, #2722, .T. ) ;
#1798 = EDGE_LOOP ( 'NONE', ( #3132, #914, #4636, #3449 ) ) ;
#1799 = EDGE_CURVE ( 'NONE', #2199, #1747, #46, .T. ) ;
#1800 = DIRECTION ( 'NONE',  ( -1.000000000000000000, 0.000000000000000000, 0.000000000000000000 ) ) ;
#1801 = VERTEX_POINT ( 'NONE', #4089 ) ;
#1802 = CARTESIAN_POINT ( 'NONE',  ( 35.09999999999995879, 48.20000000000000284, 29.50000000000000000 ) ) ;
#1803 = DIRECTION ( 'NONE',  ( -0.7071067811865475727, -0.7071067811865475727, 0.000000000000000000 ) ) ;
#1804 = VERTEX_POINT ( 'NONE', #1534 ) ;
#1805 = DIRECTION ( 'NONE',  ( -0.000000000000000000, -1.000000000000000000, 0.000000000000000000 ) ) ;
#1806 = EDGE_CURVE ( 'NONE', #3408, #4232, #3733, .T. ) ;
#1807 = VERTEX_POINT ( 'NONE', #389 ) ;
#1808 = DIRECTION ( 'NONE',  ( -0.000000000000000000, -0.000000000000000000, 1.000000000000000000 ) ) ;
#1809 = EDGE_LOOP ( 'NONE', ( #468, #3350, #3121, #2735, #2911, #2754, #3201, #645, #2324, #3691, #1849, #3596, #2625, #4021, #2858, #3234, #1398, #1001, #3362, #3946, #1185, #4103, #1137, #732 ) ) ;
#1810 = CARTESIAN_POINT ( 'NONE',  ( -44.00000000000000000, 115.0000000000000000, 33.50000000000000000 ) ) ;
#1811 = CARTESIAN_POINT ( 'NONE',  ( -44.50000000000000000, 115.0000000000000000, -27.49999999999999645 ) ) ;
#1812 = ORIENTED_EDGE ( 'NONE', *, *, #700, .T. ) ;
#1813 = DIRECTION ( 'NONE',  ( 0.000000000000000000, 1.000000000000000000, 0.000000000000000000 ) ) ;
#1814 = LINE ( 'NONE', #3263, #282 ) ;
#1815 = EDGE_CURVE ( 'NONE', #3992, #4715, #4018, .T. ) ;
#1816 = CARTESIAN_POINT ( 'NONE',  ( 46.70000000000000284, 42.00000000000001421, -24.00000000000000000 ) ) ;
#1817 = EDGE_CURVE ( 'NONE', #4664, #764, #3276, .T. ) ;
#1818 = VECTOR ( 'NONE', #2172, 1000.000000000000000 ) ;
#1819 = DIRECTION ( 'NONE',  ( 0.000000000000000000, 0.000000000000000000, 1.000000000000000000 ) ) ;
#1820 = AXIS2_PLACEMENT_3D ( 'NONE', #3777, #1961, #110 ) ;
#1821 = EDGE_CURVE ( 'NONE', #2611, #1053, #3998, .T. ) ;
#1822 = EDGE_CURVE ( 'NONE', #1276, #795, #2203, .T. ) ;
#1823 = VERTEX_POINT ( 'NONE', #2948 ) ;
#1824 = CARTESIAN_POINT ( 'NONE',  ( 35.09999999999995879, 48.20000000000000284, 35.50000000000000711 ) ) ;
#1825 = DIRECTION ( 'NONE',  ( 0.000000000000000000, 0.000000000000000000, 1.000000000000000000 ) ) ;
#1826 = AXIS2_PLACEMENT_3D ( 'NONE', #4675, #3142, #3885 ) ;
#1827 = LINE ( 'NONE', #1463, #2975 ) ;
#1828 = ORIENTED_EDGE ( 'NONE', *, *, #4338, .F. ) ;
#1829 = EDGE_CURVE ( 'NONE', #1306, #2471, #2230, .T. ) ;
#1830 = DIRECTION ( 'NONE',  ( 0.000000000000000000, 1.000000000000000000, -0.000000000000000000 ) ) ;
#1831 = AXIS2_PLACEMENT_3D ( 'NONE', #77, #2614, #4068 ) ;
#1832 = ORIENTED_EDGE ( 'NONE', *, *, #1942, .T. ) ;
#1833 = CARTESIAN_POINT ( 'NONE',  ( 43.70000000000000284, 42.00000000000001421, -24.00000000000000000 ) ) ;
#1834 = ORIENTED_EDGE ( 'NONE', *, *, #4153, .T. ) ;
#1835 = CARTESIAN_POINT ( 'NONE',  ( -33.49999999999999289, 0.000000000000000000, -38.50000000000000000 ) ) ;
#1836 = CARTESIAN_POINT ( 'NONE',  ( 35.09999999999995879, 38.19999999999999574, -32.50000000000000000 ) ) ;
#1837 = PLANE ( 'NONE',  #505 ) ;
#1838 = ORIENTED_EDGE ( 'NONE', *, *, #271, .F. ) ;
#1839 = VECTOR ( 'NONE', #2390, 1000.000000000000000 ) ;
#1840 = CARTESIAN_POINT ( 'NONE',  ( 0.000000000000000000, 30.00000000000000000, 0.000000000000000000 ) ) ;
#1841 = CYLINDRICAL_SURFACE ( 'NONE', #1994, 1.000000000000000888 ) ;
#1842 = AXIS2_PLACEMENT_3D ( 'NONE', #2772, #997, #4225 ) ;
#1843 = CARTESIAN_POINT ( 'NONE',  ( -44.00000000000000000, 0.000000000000000000, -33.50000000000000000 ) ) ;
#1844 = EDGE_LOOP ( 'NONE', ( #1197, #3187, #2105, #3933 ) ) ;
#1845 = CYLINDRICAL_SURFACE ( 'NONE', #2531, 3.000000000000002665 ) ;
#1846 = CIRCLE ( 'NONE', #840, 1.500000000000001332 ) ;
#1847 = LINE ( 'NONE', #3705, #1293 ) ;
#1848 = VECTOR ( 'NONE', #3680, 1000.000000000000000 ) ;
#1849 = ORIENTED_EDGE ( 'NONE', *, *, #493, .T. ) ;
#1850 = CARTESIAN_POINT ( 'NONE',  ( -38.49999999999999289, 115.0000000000000000, 34.50000000000001421 ) ) ;
#1851 = CARTESIAN_POINT ( 'NONE',  ( -48.49999999999999289, 5.000000000000000000, 36.50000000000000000 ) ) ;
#1852 = VECTOR ( 'NONE', #3796, 1000.000000000000000 ) ;
#1853 = LINE ( 'NONE', #2999, #2063 ) ;
#1854 = EDGE_CURVE ( 'NONE', #2346, #2393, #2439, .T. ) ;
#1855 = ORIENTED_EDGE ( 'NONE', *, *, #3221, .F. ) ;
#1856 = CYLINDRICAL_SURFACE ( 'NONE', #3044, 1.000000000000000888 ) ;
#1857 = CONICAL_SURFACE ( 'NONE', #1387, 2.799999999999997158, 0.5759586531581299962 ) ;
#1858 = ORIENTED_EDGE ( 'NONE', *, *, #2171, .T. ) ;
#1859 = FACE_OUTER_BOUND ( 'NONE', #2074, .T. ) ;
#1860 = ORIENTED_EDGE ( 'NONE', *, *, #2646, .F. ) ;
#1861 = CARTESIAN_POINT ( 'NONE',  ( -32.80000000000001137, 94.00000000000004263, 38.50000000000000000 ) ) ;
#1862 = FACE_OUTER_BOUND ( 'NONE', #4324, .T. ) ;
#1863 = EDGE_CURVE ( 'NONE', #2246, #3886, #4736, .T. ) ;
#1864 = VECTOR ( 'NONE', #2796, 1000.000000000000000 ) ;
#1865 = CARTESIAN_POINT ( 'NONE',  ( -39.09999999999999432, 0.000000000000000000, -35.50000000000001421 ) ) ;
#1866 = ORIENTED_EDGE ( 'NONE', *, *, #4375, .T. ) ;
#1867 = AXIS2_PLACEMENT_3D ( 'NONE', #655, #2487, #2129 ) ;
#1868 = CARTESIAN_POINT ( 'NONE',  ( -31.49999999999995737, 39.19999999999999574, -37.10000000000002274 ) ) ;
#1869 = DIRECTION ( 'NONE',  ( 0.000000000000000000, 0.000000000000000000, 1.000000000000000000 ) ) ;
#1870 = CARTESIAN_POINT ( 'NONE',  ( -3.850000000000018296, 3.850000000000018296, -28.49999999999999645 ) ) ;
#1871 = CARTESIAN_POINT ( 'NONE',  ( 46.70000000000000284, 11.99999999999999645, 24.99999999999999645 ) ) ;
#1872 = CARTESIAN_POINT ( 'NONE',  ( 38.08578643762692906, 45.78578643762696032, 35.50000000000001421 ) ) ;
#1873 = VERTEX_POINT ( 'NONE', #1895 ) ;
#1874 = CARTESIAN_POINT ( 'NONE',  ( 38.91421356237309936, 46.61421356237314484, 28.49999999999995737 ) ) ;
#1875 = DIRECTION ( 'NONE',  ( 0.000000000000000000, 0.000000000000000000, 1.000000000000000000 ) ) ;
#1876 = PLANE ( 'NONE',  #276 ) ;
#1877 = ORIENTED_EDGE ( 'NONE', *, *, #1680, .F. ) ;
#1878 = DIRECTION ( 'NONE',  ( 0.000000000000000000, 0.000000000000000000, 1.000000000000000000 ) ) ;
#1879 = EDGE_CURVE ( 'NONE', #341, #786, #2927, .T. ) ;
#1880 = ORIENTED_EDGE ( 'NONE', *, *, #4165, .T. ) ;
#1881 = DIRECTION ( 'NONE',  ( 0.000000000000000000, 1.000000000000000000, 0.000000000000000000 ) ) ;
#1882 = EDGE_LOOP ( 'NONE', ( #3336, #4099, #326, #2714, #1812, #1519, #4406, #4472, #1936 ) ) ;
#1883 = DIRECTION ( 'NONE',  ( -0.000000000000000000, -1.000000000000000000, -0.000000000000000000 ) ) ;
#1884 = CARTESIAN_POINT ( 'NONE',  ( -32.49999999999995737, 40.20000000000001705, -28.49999999999999645 ) ) ;
#1885 = EDGE_CURVE ( 'NONE', #1982, #1016, #1853, .T. ) ;
#1886 = VERTEX_POINT ( 'NONE', #4400 ) ;
#1887 = ORIENTED_EDGE ( 'NONE', *, *, #3064, .T. ) ;
#1888 = CARTESIAN_POINT ( 'NONE',  ( 46.70000000000000284, 30.00000000000000000, 20.00000000000005329 ) ) ;
#1889 = DIRECTION ( 'NONE',  ( 1.000000000000000000, -0.000000000000000000, -0.000000000000000000 ) ) ;
#1890 = CARTESIAN_POINT ( 'NONE',  ( 0.000000000000000000, 30.00000000000000000, 35.50000000000001421 ) ) ;
#1891 = DIRECTION ( 'NONE',  ( 1.000000000000000000, 0.000000000000000000, 0.000000000000000000 ) ) ;
#1892 = FACE_OUTER_BOUND ( 'NONE', #2998, .T. ) ;
#1893 = ORIENTED_EDGE ( 'NONE', *, *, #3694, .T. ) ;
#1894 = FACE_OUTER_BOUND ( 'NONE', #541, .T. ) ;
#1895 = CARTESIAN_POINT ( 'NONE',  ( 38.50000000000002132, 115.0000000000000000, -29.49999999999995381 ) ) ;
#1896 = ORIENTED_EDGE ( 'NONE', *, *, #796, .F. ) ;
#1897 = AXIS2_PLACEMENT_3D ( 'NONE', #4704, #4662, #579 ) ;
#1898 = EDGE_CURVE ( 'NONE', #3443, #3719, #4456, .T. ) ;
#1899 = ORIENTED_EDGE ( 'NONE', *, *, #4074, .F. ) ;
#1900 = ORIENTED_EDGE ( 'NONE', *, *, #2514, .F. ) ;
#1901 = PLANE ( 'NONE',  #445 ) ;
#1902 = CIRCLE ( 'NONE', #4105, 1.000000000000000888 ) ;
#1903 = ORIENTED_EDGE ( 'NONE', *, *, #2643, .F. ) ;
#1904 = DIRECTION ( 'NONE',  ( 0.000000000000000000, -1.000000000000000000, 0.000000000000000000 ) ) ;
#1905 = DIRECTION ( 'NONE',  ( 0.7071067811865474617, -0.7071067811865474617, 0.000000000000000000 ) ) ;
#1906 = VECTOR ( 'NONE', #3287, 1000.000000000000000 ) ;
#1907 = VECTOR ( 'NONE', #1431, 1000.000000000000000 ) ;
#1908 = LINE ( 'NONE', #4485, #427 ) ;
#1909 = VERTEX_POINT ( 'NONE', #2585 ) ;
#1910 = ORIENTED_EDGE ( 'NONE', *, *, #923, .T. ) ;
#1911 = CARTESIAN_POINT ( 'NONE',  ( -38.49999999999999289, 46.20000000000000284, 29.50000000000000000 ) ) ;
#1912 = VECTOR ( 'NONE', #2971, 1000.000000000000000 ) ;
#1913 = CARTESIAN_POINT ( 'NONE',  ( 46.70000000000000284, 0.000000000000000000, 0.000000000000000000 ) ) ;
#1914 = EDGE_CURVE ( 'NONE', #241, #3510, #759, .T. ) ;
#1915 = CARTESIAN_POINT ( 'NONE',  ( 37.50000000000002842, 115.0000000000000000, -35.50000000000001421 ) ) ;
#1916 = AXIS2_PLACEMENT_3D ( 'NONE', #3651, #2223, #4345 ) ;
#1917 = ORIENTED_EDGE ( 'NONE', *, *, #2370, .F. ) ;
#1918 = CARTESIAN_POINT ( 'NONE',  ( -32.49999999999998579, 33.20000000000000284, 28.50000000000000355 ) ) ;
#1919 = CARTESIAN_POINT ( 'NONE',  ( 35.09999999999995879, 42.79999999999997584, 29.50000000000000000 ) ) ;
#1920 = EDGE_CURVE ( 'NONE', #4457, #1471, #187, .T. ) ;
#1921 = VECTOR ( 'NONE', #3401, 1000.000000000000000 ) ;
#1922 = VERTEX_POINT ( 'NONE', #2686 ) ;
#1923 = DIRECTION ( 'NONE',  ( 0.000000000000000000, 0.000000000000000000, -1.000000000000000000 ) ) ;
#1924 = DIRECTION ( 'NONE',  ( 0.000000000000000000, 0.000000000000000000, 1.000000000000000000 ) ) ;
#1925 = CIRCLE ( 'NONE', #3441, 1.500000000000004885 ) ;
#1926 = ORIENTED_EDGE ( 'NONE', *, *, #2514, .T. ) ;
#1927 = ORIENTED_EDGE ( 'NONE', *, *, #4421, .F. ) ;
#1928 = LINE ( 'NONE', #3739, #365 ) ;
#1929 = AXIS2_PLACEMENT_3D ( 'NONE', #1132, #3363, #66 ) ;
#1930 = EDGE_CURVE ( 'NONE', #3510, #1176, #3056, .T. ) ;
#1931 = DIRECTION ( 'NONE',  ( -1.000000000000000000, -0.000000000000000000, -0.000000000000000000 ) ) ;
#1932 = FACE_OUTER_BOUND ( 'NONE', #1769, .T. ) ;
#1933 = DIRECTION ( 'NONE',  ( -0.000000000000000000, -0.000000000000000000, 1.000000000000000000 ) ) ;
#1934 = CYLINDRICAL_SURFACE ( 'NONE', #4110, 1.500000000000004885 ) ;
#1935 = VERTEX_POINT ( 'NONE', #2301 ) ;
#1936 = ORIENTED_EDGE ( 'NONE', *, *, #603, .T. ) ;
#1937 = CARTESIAN_POINT ( 'NONE',  ( -3.850000000000018296, 3.850000000000018296, -35.50000000000001421 ) ) ;
#1938 = AXIS2_PLACEMENT_3D ( 'NONE', #287, #260, #1406 ) ;
#1939 = FACE_OUTER_BOUND ( 'NONE', #412, .T. ) ;
#1940 = CARTESIAN_POINT ( 'NONE',  ( 40.10000000000000853, 0.000000000000000000, 29.49999999999995737 ) ) ;
#1941 = VERTEX_POINT ( 'NONE', #1633 ) ;
#1942 = EDGE_CURVE ( 'NONE', #3960, #1801, #4729, .T. ) ;
#1943 = DIRECTION ( 'NONE',  ( 0.000000000000000000, -1.000000000000000000, 0.000000000000000000 ) ) ;
#1944 = DIRECTION ( 'NONE',  ( -1.000000000000000000, 0.000000000000000000, 0.000000000000000000 ) ) ;
#1945 = EDGE_CURVE ( 'NONE', #4221, #1240, #2327, .T. ) ;
#1946 = ORIENTED_EDGE ( 'NONE', *, *, #1729, .T. ) ;
#1947 = PLANE ( 'NONE',  #3606 ) ;
#1948 = DIRECTION ( 'NONE',  ( -1.000000000000000000, 0.000000000000000000, -0.000000000000000000 ) ) ;
#1949 = ORIENTED_EDGE ( 'NONE', *, *, #3398, .F. ) ;
#1950 = ORIENTED_EDGE ( 'NONE', *, *, #171, .T. ) ;
#1951 = CARTESIAN_POINT ( 'NONE',  ( -35.09999999999995879, 33.20000000000000284, -32.50000000000000000 ) ) ;
#1952 = DIRECTION ( 'NONE',  ( 0.000000000000000000, 0.000000000000000000, -1.000000000000000000 ) ) ;
#1953 = DIRECTION ( 'NONE',  ( 0.000000000000000000, 0.000000000000000000, 1.000000000000000000 ) ) ;
#1954 = DIRECTION ( 'NONE',  ( 0.000000000000000000, 0.000000000000000000, 1.000000000000000000 ) ) ;
#1955 = CYLINDRICAL_SURFACE ( 'NONE', #2733, 1.000000000000000888 ) ;
#1956 = VERTEX_POINT ( 'NONE', #858 ) ;
#1957 = ORIENTED_EDGE ( 'NONE', *, *, #2522, .F. ) ;
#1958 = CARTESIAN_POINT ( 'NONE',  ( -40.10000000000000142, -0.000000000000000000, 0.000000000000000000 ) ) ;
#1959 = FACE_BOUND ( 'NONE', #3610, .T. ) ;
#1960 = ADVANCED_FACE ( 'NONE', ( #486 ), #4477, .F. ) ;
#1961 = DIRECTION ( 'NONE',  ( 0.000000000000000000, -1.000000000000000000, 0.000000000000000000 ) ) ;
#1962 =( BOUNDED_CURVE ( )  B_SPLINE_CURVE ( 3, ( #1583, #4505, #1227, #2689 ),
 .UNSPECIFIED., .F., .F. ) 
 B_SPLINE_CURVE_WITH_KNOTS ( ( 4, 4 ),
 ( 0.000000000000000000, 1.570796326794882791 ),
 .UNSPECIFIED. ) 
 CURVE ( )  GEOMETRIC_REPRESENTATION_ITEM ( )  RATIONAL_B_SPLINE_CURVE ( ( 1.000000000000000000, 0.8047378541243681571, 0.8047378541243681571, 1.000000000000000000 ) ) 
 REPRESENTATION_ITEM ( '' )  );
#1963 = ORIENTED_EDGE ( 'NONE', *, *, #3001, .F. ) ;
#1964 = CARTESIAN_POINT ( 'NONE',  ( -28.50000000000000711, 94.00000000000004263, -38.49999999999999289 ) ) ;
#1965 = EDGE_CURVE ( 'NONE', #273, #4343, #1600, .T. ) ;
#1966 = PLANE ( 'NONE',  #2296 ) ;
#1967 = EDGE_CURVE ( 'NONE', #1393, #4069, #1157, .T. ) ;
#1968 = ORIENTED_EDGE ( 'NONE', *, *, #3786, .T. ) ;
#1969 = LINE ( 'NONE', #4278, #1474 ) ;
#1970 = CARTESIAN_POINT ( 'NONE',  ( -48.49999999999999289, 0.000000000000000000, 38.50000000000000000 ) ) ;
#1971 = EDGE_CURVE ( 'NONE', #1314, #1807, #1653, .T. ) ;
#1972 = ORIENTED_EDGE ( 'NONE', *, *, #2938, .F. ) ;
#1973 = DIRECTION ( 'NONE',  ( -1.000000000000000000, 0.000000000000000000, 0.000000000000000000 ) ) ;
#1974 = CARTESIAN_POINT ( 'NONE',  ( 30.00000000000000711, 94.00000000000002842, -36.50000000000000000 ) ) ;
#1975 = CARTESIAN_POINT ( 'NONE',  ( -41.10000000000000142, 30.00000000000000000, 31.09999999999999787 ) ) ;
#1976 = CIRCLE ( 'NONE', #501, 2.799999999999997158 ) ;
#1977 = DIRECTION ( 'NONE',  ( 0.000000000000000000, 0.000000000000000000, 1.000000000000000000 ) ) ;
#1978 = EDGE_CURVE ( 'NONE', #2619, #1941, #145, .T. ) ;
#1979 = FACE_OUTER_BOUND ( 'NONE', #4078, .T. ) ;
#1980 = VECTOR ( 'NONE', #325, 1000.000000000000000 ) ;
#1981 = ORIENTED_EDGE ( 'NONE', *, *, #749, .T. ) ;
#1982 = VERTEX_POINT ( 'NONE', #512 ) ;
#1983 = FACE_OUTER_BOUND ( 'NONE', #2587, .T. ) ;
#1984 = ORIENTED_EDGE ( 'NONE', *, *, #4093, .F. ) ;
#1985 = AXIS2_PLACEMENT_3D ( 'NONE', #1100, #1566, #2309 ) ;
#1986 = CARTESIAN_POINT ( 'NONE',  ( -30.00000000000001421, 94.00000000000004263, -36.50000000000000000 ) ) ;
#1987 = VERTEX_POINT ( 'NONE', #3067 ) ;
#1988 = VECTOR ( 'NONE', #245, 1000.000000000000000 ) ;
#1989 = LINE ( 'NONE', #2744, #2149 ) ;
#1990 = ADVANCED_FACE ( 'NONE', ( #466 ), #4569, .F. ) ;
#1991 = CARTESIAN_POINT ( 'NONE',  ( -31.49999999999998579, 115.0000000000000000, 35.50000000000001421 ) ) ;
#1992 = VECTOR ( 'NONE', #877, 1000.000000000000000 ) ;
#1993 = ORIENTED_EDGE ( 'NONE', *, *, #2912, .F. ) ;
#1994 = AXIS2_PLACEMENT_3D ( 'NONE', #403, #699, #2915 ) ;
#1995 = LINE ( 'NONE', #510, #3223 ) ;
#1996 = DIRECTION ( 'NONE',  ( -1.000000000000000000, 0.000000000000000000, 0.000000000000000000 ) ) ;
#1997 = AXIS2_PLACEMENT_3D ( 'NONE', #3722, #426, #1571 ) ;
#1998 = ORIENTED_EDGE ( 'NONE', *, *, #777, .T. ) ;
#1999 = LINE ( 'NONE', #2372, #4052 ) ;
#2000 = CARTESIAN_POINT ( 'NONE',  ( 48.50000000000000711, 53.00000000000000711, 28.00000000000004619 ) ) ;
#2001 = CARTESIAN_POINT ( 'NONE',  ( -40.09999999999999432, -0.000000000000000000, 0.000000000000000000 ) ) ;
#2002 = CIRCLE ( 'NONE', #3369, 1.500000000000001332 ) ;
#2003 = DIRECTION ( 'NONE',  ( 1.000000000000000000, 0.000000000000000000, 0.000000000000000000 ) ) ;
#2004 = DIRECTION ( 'NONE',  ( -1.387778780781445873E-15, 0.000000000000000000, 1.000000000000000000 ) ) ;
#2005 = AXIS2_PLACEMENT_3D ( 'NONE', #1259, #2736, #3146 ) ;
#2006 = ORIENTED_EDGE ( 'NONE', *, *, #2479, .T. ) ;
#2007 = EDGE_CURVE ( 'NONE', #2182, #4332, #560, .T. ) ;
#2008 = ORIENTED_EDGE ( 'NONE', *, *, #3454, .T. ) ;
#2009 = LINE ( 'NONE', #570, #1852 ) ;
#2010 = VECTOR ( 'NONE', #2237, 1000.000000000000000 ) ;
#2011 = LINE ( 'NONE', #3458, #2049 ) ;
#2012 = CARTESIAN_POINT ( 'NONE',  ( 30.00000000000002132, 94.00000000000005684, -36.50000000000000000 ) ) ;
#2013 = DIRECTION ( 'NONE',  ( -0.000000000000000000, 1.000000000000000000, -0.000000000000000000 ) ) ;
#2014 = ORIENTED_EDGE ( 'NONE', *, *, #2102, .F. ) ;
#2015 = CARTESIAN_POINT ( 'NONE',  ( -31.49999999999998579, 39.19999999999999574, 29.50000000000000000 ) ) ;
#2016 = DIRECTION ( 'NONE',  ( -1.000000000000000000, 0.000000000000000000, 0.000000000000000000 ) ) ;
#2017 = EDGE_LOOP ( 'NONE', ( #2169, #4393, #2700, #2931 ) ) ;
#2018 = DIRECTION ( 'NONE',  ( -0.000000000000000000, -0.000000000000000000, 1.000000000000000000 ) ) ;
#2019 = LINE ( 'NONE', #1179, #182 ) ;
#2020 = CARTESIAN_POINT ( 'NONE',  ( -33.49999999999999289, 0.000000000000000000, -35.50000000000001421 ) ) ;
#2021 = CARTESIAN_POINT ( 'NONE',  ( 38.50000000000002132, 46.20000000000000284, 29.49999999999995381 ) ) ;
#2022 = EDGE_CURVE ( 'NONE', #859, #278, #2344, .T. ) ;
#2023 = DIRECTION ( 'NONE',  ( 1.000000000000000000, -0.000000000000000000, 0.000000000000000000 ) ) ;
#2024 = ORIENTED_EDGE ( 'NONE', *, *, #71, .F. ) ;
#2025 = ORIENTED_EDGE ( 'NONE', *, *, #1081, .F. ) ;
#2026 = CARTESIAN_POINT ( 'NONE',  ( 35.09999999999995879, 53.19999999999999574, -30.99999999999999645 ) ) ;
#2027 = EDGE_LOOP ( 'NONE', ( #3485, #2328, #3175, #4288 ) ) ;
#2028 = EDGE_CURVE ( 'NONE', #4343, #943, #2656, .T. ) ;
#2029 = DIRECTION ( 'NONE',  ( 0.000000000000000000, 0.000000000000000000, 1.000000000000000000 ) ) ;
#2030 = EDGE_LOOP ( 'NONE', ( #3000, #4441 ) ) ;
#2031 = DIRECTION ( 'NONE',  ( -0.000000000000000000, -1.000000000000000000, -0.000000000000000000 ) ) ;
#2032 = LINE ( 'NONE', #2817, #2525 ) ;
#2033 = ADVANCED_FACE ( 'NONE', ( #3397 ), #4549, .T. ) ;
#2034 = ORIENTED_EDGE ( 'NONE', *, *, #3694, .F. ) ;
#2035 = VERTEX_POINT ( 'NONE', #833 ) ;
#2036 = DIRECTION ( 'NONE',  ( -1.000000000000000000, 0.000000000000000000, 0.000000000000000000 ) ) ;
#2037 = DIRECTION ( 'NONE',  ( 0.000000000000000000, 1.000000000000000000, -0.000000000000000000 ) ) ;
#2038 = EDGE_LOOP ( 'NONE', ( #3136, #1968, #476, #3243 ) ) ;
#2039 = LINE ( 'NONE', #2194, #3210 ) ;
#2040 = FACE_OUTER_BOUND ( 'NONE', #2094, .T. ) ;
#2041 = DIRECTION ( 'NONE',  ( 0.000000000000000000, -1.000000000000000000, 0.000000000000000000 ) ) ;
#2042 = DIRECTION ( 'NONE',  ( 0.000000000000000000, 0.000000000000000000, 1.000000000000000000 ) ) ;
#2043 = PLANE ( 'NONE',  #1516 ) ;
#2044 = ORIENTED_EDGE ( 'NONE', *, *, #4623, .F. ) ;
#2045 = AXIS2_PLACEMENT_3D ( 'NONE', #1135, #381, #1062 ) ;
#2046 = ORIENTED_EDGE ( 'NONE', *, *, #2643, .T. ) ;
#2047 = CARTESIAN_POINT ( 'NONE',  ( -38.49999999999999289, 46.19999999999999574, 35.08578643762692195 ) ) ;
#2048 = ORIENTED_EDGE ( 'NONE', *, *, #3776, .T. ) ;
#2049 = VECTOR ( 'NONE', #4150, 1000.000000000000000 ) ;
#2050 = FACE_OUTER_BOUND ( 'NONE', #1547, .T. ) ;
#2051 = VERTEX_POINT ( 'NONE', #4158 ) ;
#2052 = DIRECTION ( 'NONE',  ( 0.000000000000000000, 0.000000000000000000, -1.000000000000000000 ) ) ;
#2053 = VECTOR ( 'NONE', #2240, 1000.000000000000000 ) ;
#2054 = EDGE_CURVE ( 'NONE', #341, #1409, #1268, .T. ) ;
#2055 = CARTESIAN_POINT ( 'NONE',  ( 40.10000000000004405, 0.000000000000000000, 36.10000000000001563 ) ) ;
#2056 = PLANE ( 'NONE',  #3803 ) ;
#2057 = AXIS2_PLACEMENT_3D ( 'NONE', #3253, #1830, #4329 ) ;
#2058 = EDGE_LOOP ( 'NONE', ( #2461, #3559, #3205, #1086, #36, #2949, #1358, #4268 ) ) ;
#2059 = ORIENTED_EDGE ( 'NONE', *, *, #116, .T. ) ;
#2060 = ADVANCED_FACE ( 'NONE', ( #2725 ), #903, .F. ) ;
#2061 = DIRECTION ( 'NONE',  ( -0.000000000000000000, -0.000000000000000000, -1.000000000000000000 ) ) ;
#2062 = DIRECTION ( 'NONE',  ( 0.000000000000000000, 0.000000000000000000, 1.000000000000000000 ) ) ;
#2063 = VECTOR ( 'NONE', #3306, 1000.000000000000000 ) ;
#2064 = ORIENTED_EDGE ( 'NONE', *, *, #1624, .F. ) ;
#2065 = PLANE ( 'NONE',  #4517 ) ;
#2066 = CARTESIAN_POINT ( 'NONE',  ( 31.49999999999998579, 39.19999999999999574, 29.49999999999996447 ) ) ;
#2067 = FACE_OUTER_BOUND ( 'NONE', #451, .T. ) ;
#2068 = DIRECTION ( 'NONE',  ( 1.000000000000000000, 0.000000000000000000, -0.000000000000000000 ) ) ;
#2069 = AXIS2_PLACEMENT_3D ( 'NONE', #1629, #2682, #3830 ) ;
#2070 = CARTESIAN_POINT ( 'NONE',  ( 0.000000000000000000, 0.000000000000000000, -4.000000000000000000 ) ) ;
#2071 = EDGE_CURVE ( 'NONE', #3725, #4175, #48, .T. ) ;
#2072 = ORIENTED_EDGE ( 'NONE', *, *, #4655, .T. ) ;
#2073 = VECTOR ( 'NONE', #3775, 1000.000000000000000 ) ;
#2074 = EDGE_LOOP ( 'NONE', ( #3874, #4217, #3639, #3843 ) ) ;
#2075 = CYLINDRICAL_SURFACE ( 'NONE', #1237, 1.000000000000000888 ) ;
#2076 = CIRCLE ( 'NONE', #3982, 1.000000000000000888 ) ;
#2077 = ORIENTED_EDGE ( 'NONE', *, *, #2212, .T. ) ;
#2078 = PLANE ( 'NONE',  #62 ) ;
#2079 = DIRECTION ( 'NONE',  ( -0.000000000000000000, 1.000000000000000000, -0.000000000000000000 ) ) ;
#2080 = DIRECTION ( 'NONE',  ( 1.387778780781445873E-15, -0.000000000000000000, 1.000000000000000000 ) ) ;
#2081 = VECTOR ( 'NONE', #1008, 1000.000000000000000 ) ;
#2082 = EDGE_CURVE ( 'NONE', #729, #2104, #4503, .T. ) ;
#2083 = VERTEX_POINT ( 'NONE', #682 ) ;
#2084 = EDGE_LOOP ( 'NONE', ( #3456, #4561, #257, #2442 ) ) ;
#2085 = CARTESIAN_POINT ( 'NONE',  ( -30.00000000000001421, 94.00000000000004263, 38.50000000000000000 ) ) ;
#2086 = AXIS2_PLACEMENT_3D ( 'NONE', #3515, #3944, #1777 ) ;
#2087 = CARTESIAN_POINT ( 'NONE',  ( 45.50000000000002132, 12.00000000000000355, -23.00000000000000355 ) ) ;
#2088 = EDGE_CURVE ( 'NONE', #1987, #1886, #312, .T. ) ;
#2089 = ORIENTED_EDGE ( 'NONE', *, *, #3394, .F. ) ;
#2090 = DIRECTION ( 'NONE',  ( 1.000000000000000000, -0.000000000000000000, 9.738798461624184815E-16 ) ) ;
#2091 = FACE_OUTER_BOUND ( 'NONE', #1154, .T. ) ;
#2092 = CARTESIAN_POINT ( 'NONE',  ( 46.70000000000000284, 54.00000000000000711, -28.99999999999995026 ) ) ;
#2093 = DIRECTION ( 'NONE',  ( -0.000000000000000000, -1.000000000000000000, -0.000000000000000000 ) ) ;
#2094 = EDGE_LOOP ( 'NONE', ( #4372, #1440, #190, #4238 ) ) ;
#2095 = ORIENTED_EDGE ( 'NONE', *, *, #4361, .F. ) ;
#2096 = CARTESIAN_POINT ( 'NONE',  ( -35.09999999999995879, 53.19999999999999574, -32.50000000000000000 ) ) ;
#2097 = EDGE_CURVE ( 'NONE', #1053, #2565, #4041, .T. ) ;
#2098 = CARTESIAN_POINT ( 'NONE',  ( 43.70000000000000284, 11.99999999999999645, 23.99999999999999645 ) ) ;
#2099 = ORIENTED_EDGE ( 'NONE', *, *, #3008, .F. ) ;
#2100 = CARTESIAN_POINT ( 'NONE',  ( -35.09999999999995879, 38.19999999999999574, -34.00000000000000000 ) ) ;
#2101 = DIRECTION ( 'NONE',  ( 1.000000000000000000, -0.000000000000000000, 9.738798461624184815E-16 ) ) ;
#2102 = EDGE_CURVE ( 'NONE', #4686, #3622, #3227, .T. ) ;
#2103 = FACE_OUTER_BOUND ( 'NONE', #1121, .T. ) ;
#2104 = VERTEX_POINT ( 'NONE', #1338 ) ;
#2105 = ORIENTED_EDGE ( 'NONE', *, *, #366, .F. ) ;
#2106 = EDGE_CURVE ( 'NONE', #767, #4190, #1004, .T. ) ;
#2107 = LINE ( 'NONE', #261, #1219 ) ;
#2108 = ADVANCED_FACE ( 'NONE', ( #1317 ), #3204, .F. ) ;
#2109 = ORIENTED_EDGE ( 'NONE', *, *, #3278, .T. ) ;
#2110 = CARTESIAN_POINT ( 'NONE',  ( 38.50000000000002842, 46.20000000000006679, -34.50000000000001421 ) ) ;
#2111 = FACE_OUTER_BOUND ( 'NONE', #481, .T. ) ;
#2112 = DIRECTION ( 'NONE',  ( 0.000000000000000000, 0.000000000000000000, -1.000000000000000000 ) ) ;
#2113 = EDGE_CURVE ( 'NONE', #3185, #2303, #203, .T. ) ;
#2114 = DIRECTION ( 'NONE',  ( 1.000000000000000000, 0.000000000000000000, -0.000000000000000000 ) ) ;
#2115 = EDGE_LOOP ( 'NONE', ( #3687, #1660, #1063, #2928 ) ) ;
#2116 = VERTEX_POINT ( 'NONE', #635 ) ;
#2117 = DIRECTION ( 'NONE',  ( 0.000000000000000000, 1.000000000000000000, 0.000000000000000000 ) ) ;
#2118 = EDGE_CURVE ( 'NONE', #756, #3725, #1042, .T. ) ;
#2119 = CARTESIAN_POINT ( 'NONE',  ( 28.50000000000000355, 94.00000000000002842, -36.50000000000000000 ) ) ;
#2120 = ORIENTED_EDGE ( 'NONE', *, *, #2402, .T. ) ;
#2121 = DIRECTION ( 'NONE',  ( -1.000000000000000000, 0.000000000000000000, -9.738798461624184815E-16 ) ) ;
#2122 = CARTESIAN_POINT ( 'NONE',  ( 37.50000000000002842, 115.0000000000000000, 35.50000000000001421 ) ) ;
#2123 = CIRCLE ( 'NONE', #1202, 2.000000000000001776 ) ;
#2124 = FACE_OUTER_BOUND ( 'NONE', #1077, .T. ) ;
#2125 = ORIENTED_EDGE ( 'NONE', *, *, #33, .T. ) ;
#2126 = AXIS2_PLACEMENT_3D ( 'NONE', #3101, #4194, #849 ) ;
#2127 = EDGE_CURVE ( 'NONE', #1234, #964, #2107, .T. ) ;
#2128 = ORIENTED_EDGE ( 'NONE', *, *, #904, .T. ) ;
#2129 = DIRECTION ( 'NONE',  ( 1.000000000000000000, 0.000000000000000000, 0.000000000000000000 ) ) ;
#2130 = DIRECTION ( 'NONE',  ( 0.000000000000000000, 0.000000000000000000, 1.000000000000000000 ) ) ;
#2131 = CIRCLE ( 'NONE', #3194, 1.300000000000002487 ) ;
#2132 = VECTOR ( 'NONE', #4282, 1000.000000000000000 ) ;
#2133 = ORIENTED_EDGE ( 'NONE', *, *, #3292, .F. ) ;
#2134 = VECTOR ( 'NONE', #3182, 1000.000000000000000 ) ;
#2135 = DIRECTION ( 'NONE',  ( 0.000000000000000000, 0.000000000000000000, 1.000000000000000000 ) ) ;
#2136 = CARTESIAN_POINT ( 'NONE',  ( -37.49999999999999289, 45.20000000000000284, 35.50000000000001421 ) ) ;
#2137 = CARTESIAN_POINT ( 'NONE',  ( 45.50000000000000000, 115.0000000000000000, 4.431153300039004229E-14 ) ) ;
#2138 = VERTEX_POINT ( 'NONE', #2416 ) ;
#2139 = VECTOR ( 'NONE', #4085, 1000.000000000000000 ) ;
#2140 = CARTESIAN_POINT ( 'NONE',  ( -31.49999999999998579, 33.20000000000000284, 29.50000000000000000 ) ) ;
#2141 = ADVANCED_FACE ( 'NONE', ( #3584 ), #2508, .F. ) ;
#2142 = ORIENTED_EDGE ( 'NONE', *, *, #708, .F. ) ;
#2143 = VERTEX_POINT ( 'NONE', #1023 ) ;
#2144 = FACE_OUTER_BOUND ( 'NONE', #2038, .T. ) ;
#2145 = AXIS2_PLACEMENT_3D ( 'NONE', #2411, #2844, #3871 ) ;
#2146 = DIRECTION ( 'NONE',  ( -0.000000000000000000, 1.000000000000000000, -0.000000000000000000 ) ) ;
#2147 = VECTOR ( 'NONE', #478, 1000.000000000000000 ) ;
#2148 = ORIENTED_EDGE ( 'NONE', *, *, #56, .T. ) ;
#2149 = VECTOR ( 'NONE', #965, 1000.000000000000000 ) ;
#2150 = DIRECTION ( 'NONE',  ( 0.000000000000000000, -0.000000000000000000, -1.000000000000000000 ) ) ;
#2151 = EDGE_CURVE ( 'NONE', #1747, #3713, #1706, .T. ) ;
#2152 = DIRECTION ( 'NONE',  ( 0.000000000000000000, -0.000000000000000000, 1.000000000000000000 ) ) ;
#2153 = ORIENTED_EDGE ( 'NONE', *, *, #3837, .T. ) ;
#2154 = AXIS2_PLACEMENT_3D ( 'NONE', #598, #695, #3956 ) ;
#2155 = EDGE_LOOP ( 'NONE', ( #1896, #1012, #4448, #1067, #637, #790, #1715, #977, #3011, #801 ) ) ;
#2156 = DIRECTION ( 'NONE',  ( 0.000000000000000000, 0.000000000000000000, -1.000000000000000000 ) ) ;
#2157 = ORIENTED_EDGE ( 'NONE', *, *, #3270, .T. ) ;
#2158 = CIRCLE ( 'NONE', #302, 1.300000000000002487 ) ;
#2159 = LINE ( 'NONE', #685, #1907 ) ;
#2160 = DIRECTION ( 'NONE',  ( -0.000000000000000000, -0.000000000000000000, 1.000000000000000000 ) ) ;
#2161 = DIRECTION ( 'NONE',  ( 1.000000000000000000, -0.000000000000000000, 0.000000000000000000 ) ) ;
#2162 = ORIENTED_EDGE ( 'NONE', *, *, #723, .F. ) ;
#2163 = DIRECTION ( 'NONE',  ( 0.7071067811865474617, 0.7071067811865474617, -0.000000000000000000 ) ) ;
#2164 = ORIENTED_EDGE ( 'NONE', *, *, #878, .T. ) ;
#2165 = LINE ( 'NONE', #2183, #132 ) ;
#2166 = ORIENTED_EDGE ( 'NONE', *, *, #1721, .F. ) ;
#2167 = DIRECTION ( 'NONE',  ( 0.000000000000000000, 0.000000000000000000, -1.000000000000000000 ) ) ;
#2168 = EDGE_CURVE ( 'NONE', #3002, #1569, #120, .T. ) ;
#2169 = ORIENTED_EDGE ( 'NONE', *, *, #331, .F. ) ;
#2170 = CARTESIAN_POINT ( 'NONE',  ( 46.70000000000000284, 50.00000000000000000, 20.00000000000005329 ) ) ;
#2171 = EDGE_CURVE ( 'NONE', #3555, #2762, #3656, .T. ) ;
#2172 = DIRECTION ( 'NONE',  ( -0.000000000000000000, 1.000000000000000000, -0.000000000000000000 ) ) ;
#2173 = ORIENTED_EDGE ( 'NONE', *, *, #4206, .T. ) ;
#2174 = DIRECTION ( 'NONE',  ( -0.000000000000000000, -1.000000000000000000, -0.000000000000000000 ) ) ;
#2175 = EDGE_CURVE ( 'NONE', #1568, #835, #3516, .T. ) ;
#2176 = ORIENTED_EDGE ( 'NONE', *, *, #717, .T. ) ;
#2177 = DIRECTION ( 'NONE',  ( 0.000000000000000000, 0.000000000000000000, 1.000000000000000000 ) ) ;
#2178 = DIRECTION ( 'NONE',  ( -0.000000000000000000, 1.000000000000000000, -0.000000000000000000 ) ) ;
#2179 = CARTESIAN_POINT ( 'NONE',  ( 39.10000000000004405, 30.00000000000000000, 37.10000000000002274 ) ) ;
#2180 = ORIENTED_EDGE ( 'NONE', *, *, #313, .F. ) ;
#2181 = FACE_OUTER_BOUND ( 'NONE', #4432, .T. ) ;
#2182 = VERTEX_POINT ( 'NONE', #1778 ) ;
#2183 = CARTESIAN_POINT ( 'NONE',  ( 31.49999999999998579, 33.20000000000000284, 29.49999999999996447 ) ) ;
#2184 = EDGE_CURVE ( 'NONE', #900, #1725, #975, .T. ) ;
#2185 = ORIENTED_EDGE ( 'NONE', *, *, #561, .F. ) ;
#2186 = DIRECTION ( 'NONE',  ( -0.000000000000000000, 1.000000000000000000, -0.000000000000000000 ) ) ;
#2187 = FACE_BOUND ( 'NONE', #692, .T. ) ;
#2188 = VERTEX_POINT ( 'NONE', #2087 ) ;
#2189 = CARTESIAN_POINT ( 'NONE',  ( -35.09999999999995879, 38.19999999999999574, 35.50000000000000711 ) ) ;
#2190 = CARTESIAN_POINT ( 'NONE',  ( -48.49999999999999289, 0.000000000000000000, -38.50000000000000000 ) ) ;
#2191 = CARTESIAN_POINT ( 'NONE',  ( 38.50000000000002842, 33.19999999999999574, 35.50000000000001421 ) ) ;
#2192 = VERTEX_POINT ( 'NONE', #4638 ) ;
#2193 = EDGE_CURVE ( 'NONE', #2471, #786, #1359, .T. ) ;
#2194 = CARTESIAN_POINT ( 'NONE',  ( -38.49999999999999289, 115.0000000000000000, 29.50000000000000000 ) ) ;
#2195 = CIRCLE ( 'NONE', #2503, 2.000000000000001776 ) ;
#2196 = CARTESIAN_POINT ( 'NONE',  ( 38.50000000000002132, 33.19999999999999574, -29.49999999999995381 ) ) ;
#2197 = VECTOR ( 'NONE', #2767, 1000.000000000000114 ) ;
#2198 = EDGE_CURVE ( 'NONE', #4582, #2789, #514, .T. ) ;
#2199 = VERTEX_POINT ( 'NONE', #4708 ) ;
#2200 = CARTESIAN_POINT ( 'NONE',  ( -38.49999999999999289, 33.19999999999999574, 35.50000000000001421 ) ) ;
#2201 = CARTESIAN_POINT ( 'NONE',  ( -31.49999999999995737, 39.20000000000000284, -28.91421356237309581 ) ) ;
#2202 = AXIS2_PLACEMENT_3D ( 'NONE', #2070, #1370, #2114 ) ;
#2203 = LINE ( 'NONE', #4429, #4579 ) ;
#2204 = ORIENTED_EDGE ( 'NONE', *, *, #4214, .F. ) ;
#2205 = EDGE_CURVE ( 'NONE', #3927, #2900, #3583, .T. ) ;
#2206 = LINE ( 'NONE', #1414, #4418 ) ;
#2207 = VERTEX_POINT ( 'NONE', #2271 ) ;
#2208 = VERTEX_POINT ( 'NONE', #3246 ) ;
#2209 = CYLINDRICAL_SURFACE ( 'NONE', #4751, 1.300000000000002487 ) ;
#2210 = DIRECTION ( 'NONE',  ( -0.000000000000000000, 1.000000000000000000, -0.000000000000000000 ) ) ;
#2211 = VECTOR ( 'NONE', #3135, 1000.000000000000000 ) ;
#2212 = EDGE_CURVE ( 'NONE', #1125, #3783, #1503, .T. ) ;
#2213 = DIRECTION ( 'NONE',  ( -0.000000000000000000, -1.000000000000000000, -0.000000000000000000 ) ) ;
#2214 = ORIENTED_EDGE ( 'NONE', *, *, #4011, .F. ) ;
#2215 = CIRCLE ( 'NONE', #2445, 1.500000000000004885 ) ;
#2216 = DIRECTION ( 'NONE',  ( 1.000000000000000000, 0.000000000000000000, 0.000000000000000000 ) ) ;
#2217 = CARTESIAN_POINT ( 'NONE',  ( 40.09999999999988773, 30.00000000000000000, -1.739060284666800104E-13 ) ) ;
#2218 = VECTOR ( 'NONE', #1076, 1000.000000000000000 ) ;
#2219 = DIRECTION ( 'NONE',  ( 0.000000000000000000, -1.000000000000000000, 0.000000000000000000 ) ) ;
#2220 = LINE ( 'NONE', #4473, #1848 ) ;
#2221 = AXIS2_PLACEMENT_3D ( 'NONE', #721, #4641, #2755 ) ;
#2222 = EDGE_CURVE ( 'NONE', #3863, #1384, #831, .T. ) ;
#2223 = DIRECTION ( 'NONE',  ( -0.7071067811865451302, 0.7071067811865500152, 0.000000000000000000 ) ) ;
#2224 = EDGE_CURVE ( 'NONE', #586, #999, #21, .T. ) ;
#2225 = CIRCLE ( 'NONE', #1311, 1.000000000000000888 ) ;
#2226 = VERTEX_POINT ( 'NONE', #3629 ) ;
#2227 = DIRECTION ( 'NONE',  ( -0.000000000000000000, -1.000000000000000000, -0.000000000000000000 ) ) ;
#2228 = CARTESIAN_POINT ( 'NONE',  ( -35.09999999999995879, 38.19999999999999574, 32.50000000000000000 ) ) ;
#2229 = AXIS2_PLACEMENT_3D ( 'NONE', #4407, #1098, #372 ) ;
#2230 = LINE ( 'NONE', #806, #197 ) ;
#2231 = ORIENTED_EDGE ( 'NONE', *, *, #4647, .T. ) ;
#2232 = DIRECTION ( 'NONE',  ( -0.000000000000000000, 1.000000000000000000, 0.000000000000000000 ) ) ;
#2233 = VECTOR ( 'NONE', #396, 1000.000000000000000 ) ;
#2234 = ORIENTED_EDGE ( 'NONE', *, *, #2597, .T. ) ;
#2235 = DIRECTION ( 'NONE',  ( -0.000000000000000000, -1.000000000000000000, -0.000000000000000000 ) ) ;
#2236 = VERTEX_POINT ( 'NONE', #383 ) ;
#2237 = DIRECTION ( 'NONE',  ( -0.000000000000000000, -1.000000000000000000, -0.000000000000000000 ) ) ;
#2238 = EDGE_CURVE ( 'NONE', #4024, #4664, #3681, .T. ) ;
#2239 = VECTOR ( 'NONE', #3685, 1000.000000000000000 ) ;
#2240 = DIRECTION ( 'NONE',  ( 0.000000000000000000, -1.000000000000000000, -1.156482317317871725E-16 ) ) ;
#2241 = ORIENTED_EDGE ( 'NONE', *, *, #675, .F. ) ;
#2242 = ORIENTED_EDGE ( 'NONE', *, *, #4688, .F. ) ;
#2243 = CARTESIAN_POINT ( 'NONE',  ( 46.70000000000000284, 4.089868909768892384E-16, -28.99999999999995381 ) ) ;
#2244 = CARTESIAN_POINT ( 'NONE',  ( 32.49999999999998579, 33.20000000000000284, 28.50000000000000355 ) ) ;
#2245 = CARTESIAN_POINT ( 'NONE',  ( 35.09999999999995879, 53.19999999999999574, -34.00000000000000000 ) ) ;
#2246 = VERTEX_POINT ( 'NONE', #803 ) ;
#2247 = DIRECTION ( 'NONE',  ( -0.000000000000000000, 1.000000000000000000, -0.000000000000000000 ) ) ;
#2248 = EDGE_CURVE ( 'NONE', #2848, #4255, #1847, .T. ) ;
#2249 = DIRECTION ( 'NONE',  ( -0.000000000000000000, -0.000000000000000000, 1.000000000000000000 ) ) ;
#2250 = EDGE_CURVE ( 'NONE', #4056, #51, #1427, .T. ) ;
#2251 = VERTEX_POINT ( 'NONE', #3728 ) ;
#2252 = ADVANCED_FACE ( 'NONE', ( #724 ), #4451, .T. ) ;
#2253 = CARTESIAN_POINT ( 'NONE',  ( -31.50000000000001421, 94.00000000000004263, -38.49999999999999289 ) ) ;
#2254 = CARTESIAN_POINT ( 'NONE',  ( -38.49999999999999289, 115.0000000000000000, -34.50000000000001421 ) ) ;
#2255 = ORIENTED_EDGE ( 'NONE', *, *, #3053, .T. ) ;
#2256 = ORIENTED_EDGE ( 'NONE', *, *, #2752, .F. ) ;
#2257 = EDGE_LOOP ( 'NONE', ( #3010, #4276 ) ) ;
#2258 = CARTESIAN_POINT ( 'NONE',  ( 30.00000000000002132, 94.00000000000005684, -38.50000000000000000 ) ) ;
#2259 = EDGE_CURVE ( 'NONE', #1780, #436, #2519, .T. ) ;
#2260 = ORIENTED_EDGE ( 'NONE', *, *, #2992, .F. ) ;
#2261 = CARTESIAN_POINT ( 'NONE',  ( -41.09999999999999432, 0.000000000000000000, -30.10000000000001563 ) ) ;
#2262 = DIRECTION ( 'NONE',  ( -1.000000000000000000, 0.000000000000000000, 2.478176394252572266E-15 ) ) ;
#2263 = EDGE_LOOP ( 'NONE', ( #3580, #580, #3355, #958 ) ) ;
#2264 = EDGE_CURVE ( 'NONE', #305, #4542, #2966, .T. ) ;
#2265 = ORIENTED_EDGE ( 'NONE', *, *, #1735, .T. ) ;
#2266 = PLANE ( 'NONE',  #1622 ) ;
#2267 = CARTESIAN_POINT ( 'NONE',  ( -38.49999999999999289, 30.00000000000000000, 0.000000000000000000 ) ) ;
#2268 = DIRECTION ( 'NONE',  ( -9.738798461624184815E-16, 0.000000000000000000, 1.000000000000000000 ) ) ;
#2269 = EDGE_LOOP ( 'NONE', ( #115, #2214 ) ) ;
#2270 = CARTESIAN_POINT ( 'NONE',  ( 38.49999999999997868, 115.0000000000000000, 5.342948306008562695E-14 ) ) ;
#2271 = CARTESIAN_POINT ( 'NONE',  ( 31.49999999999998579, 33.20000000000000284, 29.49999999999996447 ) ) ;
#2272 = ADVANCED_FACE ( 'NONE', ( #1142 ), #330, .T. ) ;
#2273 = ORIENTED_EDGE ( 'NONE', *, *, #97, .T. ) ;
#2274 = CARTESIAN_POINT ( 'NONE',  ( 0.000000000000000000, 115.0000000000000000, -38.50000000000000000 ) ) ;
#2275 = DIRECTION ( 'NONE',  ( -1.000000000000000000, -0.000000000000000000, 8.068481283613040017E-16 ) ) ;
#2276 = AXIS2_PLACEMENT_3D ( 'NONE', #1039, #4248, #2412 ) ;
#2277 = ORIENTED_EDGE ( 'NONE', *, *, #3022, .F. ) ;
#2278 = ORIENTED_EDGE ( 'NONE', *, *, #923, .F. ) ;
#2279 = DIRECTION ( 'NONE',  ( 0.000000000000000000, 0.000000000000000000, 1.000000000000000000 ) ) ;
#2280 = VECTOR ( 'NONE', #346, 1000.000000000000000 ) ;
#2281 = DIRECTION ( 'NONE',  ( -0.000000000000000000, -1.000000000000000000, -0.000000000000000000 ) ) ;
#2282 = FACE_OUTER_BOUND ( 'NONE', #2396, .T. ) ;
#2283 = FACE_OUTER_BOUND ( 'NONE', #2084, .T. ) ;
#2284 = CIRCLE ( 'NONE', #2057, 1.300000000000002487 ) ;
#2285 = EDGE_CURVE ( 'NONE', #51, #2572, #464, .T. ) ;
#2286 = VECTOR ( 'NONE', #1656, 1000.000000000000000 ) ;
#2287 = PLANE ( 'NONE',  #3116 ) ;
#2288 = EDGE_LOOP ( 'NONE', ( #4301, #4556, #804, #1621 ) ) ;
#2289 = ORIENTED_EDGE ( 'NONE', *, *, #123, .F. ) ;
#2290 = DIRECTION ( 'NONE',  ( 0.000000000000000000, 1.000000000000000000, 2.312964634635742957E-16 ) ) ;
#2291 = VECTOR ( 'NONE', #223, 1000.000000000000000 ) ;
#2292 = DIRECTION ( 'NONE',  ( 0.7071067811865474617, -0.7071067811865474617, 0.000000000000000000 ) ) ;
#2293 = DIRECTION ( 'NONE',  ( 1.000000000000000000, 0.000000000000000000, 0.000000000000000000 ) ) ;
#2294 = ORIENTED_EDGE ( 'NONE', *, *, #1483, .T. ) ;
#2295 = DIRECTION ( 'NONE',  ( 0.000000000000000000, -1.000000000000000000, 0.000000000000000000 ) ) ;
#2296 = AXIS2_PLACEMENT_3D ( 'NONE', #4523, #2721, #4563 ) ;
#2297 = LINE ( 'NONE', #3017, #1839 ) ;
#2298 = VECTOR ( 'NONE', #2977, 1000.000000000000000 ) ;
#2299 = ORIENTED_EDGE ( 'NONE', *, *, #2259, .F. ) ;
#2300 = CARTESIAN_POINT ( 'NONE',  ( 35.09999999999995879, 33.20000000000000284, -30.99999999999999645 ) ) ;
#2301 = CARTESIAN_POINT ( 'NONE',  ( -35.09999999999995879, 38.19999999999999574, -29.50000000000000000 ) ) ;
#2302 = PRESENTATION_LAYER_ASSIGNMENT (  '', '', ( #3755 ) ) ;
#2303 = VERTEX_POINT ( 'NONE', #2609 ) ;
#2304 = EDGE_LOOP ( 'NONE', ( #3434, #496, #4733, #1131 ) ) ;
#2305 = CARTESIAN_POINT ( 'NONE',  ( 30.00000000000002132, 94.00000000000005684, 38.50000000000000000 ) ) ;
#2306 = VECTOR ( 'NONE', #4220, 1000.000000000000000 ) ;
#2307 = FACE_BOUND ( 'NONE', #3730, .T. ) ;
#2308 = DIRECTION ( 'NONE',  ( 0.000000000000000000, 0.000000000000000000, -1.000000000000000000 ) ) ;
#2309 = DIRECTION ( 'NONE',  ( 1.000000000000000000, 0.000000000000000000, 0.000000000000000000 ) ) ;
#2310 = ADVANCED_FACE ( 'NONE', ( #4730, #4063 ), #2921, .T. ) ;
#2311 = AXIS2_PLACEMENT_3D ( 'NONE', #4142, #2349, #1367 ) ;
#2312 = DIRECTION ( 'NONE',  ( 0.000000000000000000, 1.000000000000000000, 0.000000000000000000 ) ) ;
#2313 = ORIENTED_EDGE ( 'NONE', *, *, #4453, .T. ) ;
#2314 = ADVANCED_FACE ( 'NONE', ( #1892, #3344, #1530 ), #2995, .T. ) ;
#2315 = ORIENTED_EDGE ( 'NONE', *, *, #3614, .F. ) ;
#2316 = LINE ( 'NONE', #1958, #4596 ) ;
#2317 = AXIS2_PLACEMENT_3D ( 'NONE', #1115, #2178, #1505 ) ;
#2318 = CARTESIAN_POINT ( 'NONE',  ( -27.20000000000001705, 94.00000000000004263, -38.50000000000000000 ) ) ;
#2319 = FACE_OUTER_BOUND ( 'NONE', #3421, .T. ) ;
#2320 = ORIENTED_EDGE ( 'NONE', *, *, #2698, .T. ) ;
#2321 = DIRECTION ( 'NONE',  ( 0.000000000000000000, 0.000000000000000000, -1.000000000000000000 ) ) ;
#2322 = ADVANCED_FACE ( 'NONE', ( #1648, #924 ), #1966, .T. ) ;
#2323 = DIRECTION ( 'NONE',  ( -1.000000000000000000, 0.000000000000000000, 0.000000000000000000 ) ) ;
#2324 = ORIENTED_EDGE ( 'NONE', *, *, #3292, .T. ) ;
#2325 = EDGE_CURVE ( 'NONE', #3892, #80, #1599, .T. ) ;
#2326 = LINE ( 'NONE', #485, #3378 ) ;
#2327 = LINE ( 'NONE', #3785, #2365 ) ;
#2328 = ORIENTED_EDGE ( 'NONE', *, *, #2511, .F. ) ;
#2329 = DIRECTION ( 'NONE',  ( -1.000000000000000000, 0.000000000000000000, 0.000000000000000000 ) ) ;
#2330 = CARTESIAN_POINT ( 'NONE',  ( -35.09999999999995879, 53.19999999999999574, 34.00000000000000000 ) ) ;
#2331 = CARTESIAN_POINT ( 'NONE',  ( 46.70000000000000284, 42.00000000000000711, 23.00000000000000000 ) ) ;
#2332 = CARTESIAN_POINT ( 'NONE',  ( 38.50000000000002842, 0.000000000000000000, 0.000000000000000000 ) ) ;
#2333 = CARTESIAN_POINT ( 'NONE',  ( 0.000000000000000000, 33.19999999999999574, -35.50000000000001421 ) ) ;
#2334 = ADVANCED_FACE ( 'NONE', ( #853 ), #896, .T. ) ;
#2335 = VERTEX_POINT ( 'NONE', #3781 ) ;
#2336 = VERTEX_POINT ( 'NONE', #1919 ) ;
#2337 = DIRECTION ( 'NONE',  ( 1.000000000000000000, -0.000000000000000000, -0.000000000000000000 ) ) ;
#2338 = DIRECTION ( 'NONE',  ( 0.000000000000000000, 0.000000000000000000, 1.000000000000000000 ) ) ;
#2339 = DIRECTION ( 'NONE',  ( 1.000000000000000000, 0.000000000000000000, 0.000000000000000000 ) ) ;
#2340 = CARTESIAN_POINT ( 'NONE',  ( -41.09999999999999432, 30.00000000000000000, -30.10000000000001563 ) ) ;
#2341 = EDGE_CURVE ( 'NONE', #4664, #4190, #2681, .T. ) ;
#2342 = ORIENTED_EDGE ( 'NONE', *, *, #233, .F. ) ;
#2343 = DIRECTION ( 'NONE',  ( 0.000000000000000000, 0.000000000000000000, 1.000000000000000000 ) ) ;
#2344 = LINE ( 'NONE', #3487, #1679 ) ;
#2345 = EDGE_CURVE ( 'NONE', #1941, #3960, #3063, .T. ) ;
#2346 = VERTEX_POINT ( 'NONE', #4544 ) ;
#2347 = CARTESIAN_POINT ( 'NONE',  ( -35.09999999999995879, 38.19999999999999574, -35.50000000000000711 ) ) ;
#2348 = CARTESIAN_POINT ( 'NONE',  ( 0.000000000000000000, 115.0000000000000000, 0.000000000000000000 ) ) ;
#2349 = DIRECTION ( 'NONE',  ( 0.000000000000000000, -1.000000000000000000, 0.000000000000000000 ) ) ;
#2350 = CIRCLE ( 'NONE', #262, 2.000000000000001776 ) ;
#2351 = LINE ( 'NONE', #3452, #118 ) ;
#2352 = EDGE_CURVE ( 'NONE', #2104, #1384, #3105, .T. ) ;
#2353 = CARTESIAN_POINT ( 'NONE',  ( -7.459310946700271768E-14, 30.00000000000000000, -30.10000000000011511 ) ) ;
#2354 = AXIS2_PLACEMENT_3D ( 'NONE', #1811, #4053, #771 ) ;
#2355 = ORIENTED_EDGE ( 'NONE', *, *, #968, .T. ) ;
#2356 = VERTEX_POINT ( 'NONE', #1286 ) ;
#2357 = CYLINDRICAL_SURFACE ( 'NONE', #2918, 1.000000000000000888 ) ;
#2358 = ORIENTED_EDGE ( 'NONE', *, *, #3867, .F. ) ;
#2359 = VECTOR ( 'NONE', #1931, 1000.000000000000000 ) ;
#2360 = CARTESIAN_POINT ( 'NONE',  ( -46.49999999999999289, 5.000000000000000000, -38.50000000000000000 ) ) ;
#2361 = ORIENTED_EDGE ( 'NONE', *, *, #2522, .T. ) ;
#2362 = AXIS2_PLACEMENT_3D ( 'NONE', #662, #2474, #2898 ) ;
#2363 = LINE ( 'NONE', #1083, #4747 ) ;
#2364 = CARTESIAN_POINT ( 'NONE',  ( 41.10000000000000853, 30.00000000000000000, 29.49999999999995381 ) ) ;
#2365 = VECTOR ( 'NONE', #2016, 1000.000000000000000 ) ;
#2366 = ORIENTED_EDGE ( 'NONE', *, *, #1817, .T. ) ;
#2367 = AXIS2_PLACEMENT_3D ( 'NONE', #3604, #4340, #2532 ) ;
#2368 = CARTESIAN_POINT ( 'NONE',  ( 3.850000000000025846, 3.850000000000025846, -35.50000000000001421 ) ) ;
#2369 = CARTESIAN_POINT ( 'NONE',  ( 46.70000000000000284, 53.00000000000000711, 28.00000000000004619 ) ) ;
#2370 = EDGE_CURVE ( 'NONE', #3698, #1873, #2297, .T. ) ;
#2371 = VERTEX_POINT ( 'NONE', #2702 ) ;
#2372 = CARTESIAN_POINT ( 'NONE',  ( 40.10000000000004405, 30.00000000000000000, 36.10000000000001563 ) ) ;
#2373 = CARTESIAN_POINT ( 'NONE',  ( -45.50000000000000000, 115.0000000000000000, -27.49999999999999645 ) ) ;
#2374 = FACE_OUTER_BOUND ( 'NONE', #1844, .T. ) ;
#2375 = VECTOR ( 'NONE', #4493, 1000.000000000000000 ) ;
#2376 = DIRECTION ( 'NONE',  ( -0.000000000000000000, -0.000000000000000000, 1.000000000000000000 ) ) ;
#2377 = EDGE_CURVE ( 'NONE', #1016, #4715, #2745, .T. ) ;
#2378 = CARTESIAN_POINT ( 'NONE',  ( 32.80000000000001847, 94.00000000000005684, -38.50000000000000000 ) ) ;
#2379 = AXIS2_PLACEMENT_3D ( 'NONE', #819, #1186, #2216 ) ;
#2380 = ORIENTED_EDGE ( 'NONE', *, *, #3322, .T. ) ;
#2381 = EDGE_CURVE ( 'NONE', #3408, #2188, #4587, .T. ) ;
#2382 = EDGE_LOOP ( 'NONE', ( #1577, #2923 ) ) ;
#2383 = CYLINDRICAL_SURFACE ( 'NONE', #2996, 1.000000000000000888 ) ;
#2384 = EDGE_CURVE ( 'NONE', #1283, #4397, #1225, .T. ) ;
#2385 = ORIENTED_EDGE ( 'NONE', *, *, #547, .F. ) ;
#2386 = CARTESIAN_POINT ( 'NONE',  ( 48.50000000000000711, 4.089868909768892384E-16, -28.99999999999995381 ) ) ;
#2387 = ORIENTED_EDGE ( 'NONE', *, *, #3950, .F. ) ;
#2388 = VECTOR ( 'NONE', #3374, 1000.000000000000000 ) ;
#2389 = LINE ( 'NONE', #2770, #1693 ) ;
#2390 = DIRECTION ( 'NONE',  ( -0.000000000000000000, 1.000000000000000000, -0.000000000000000000 ) ) ;
#2391 = VERTEX_POINT ( 'NONE', #2340 ) ;
#2392 = ADVANCED_FACE ( 'NONE', ( #3462 ), #3036, .F. ) ;
#2393 = VERTEX_POINT ( 'NONE', #2653 ) ;
#2394 = CARTESIAN_POINT ( 'NONE',  ( 44.00000000000000000, 0.000000000000000000, -34.80000000000000426 ) ) ;
#2395 = DIRECTION ( 'NONE',  ( 0.000000000000000000, 0.000000000000000000, -1.000000000000000000 ) ) ;
#2396 = EDGE_LOOP ( 'NONE', ( #3052, #1828, #875, #4348 ) ) ;
#2397 = DIRECTION ( 'NONE',  ( -0.000000000000000000, 1.000000000000000000, -0.000000000000000000 ) ) ;
#2398 = DIRECTION ( 'NONE',  ( 0.000000000000000000, 0.000000000000000000, 1.000000000000000000 ) ) ;
#2399 = CARTESIAN_POINT ( 'NONE',  ( 41.09999999999996589, 48.80000000000000426, -29.50000000000000355 ) ) ;
#2400 = CARTESIAN_POINT ( 'NONE',  ( 44.00000000000000000, 0.000000000000000000, 32.20000000000000284 ) ) ;
#2401 = DIRECTION ( 'NONE',  ( -0.000000000000000000, 1.000000000000000000, -0.000000000000000000 ) ) ;
#2402 = EDGE_CURVE ( 'NONE', #69, #867, #3801, .T. ) ;
#2403 = VERTEX_POINT ( 'NONE', #828 ) ;
#2404 = EDGE_LOOP ( 'NONE', ( #4550, #1866, #1950, #142 ) ) ;
#2405 = CARTESIAN_POINT ( 'NONE',  ( -38.08578643762690064, 45.78578643762693900, -35.50000000000001421 ) ) ;
#2406 = EDGE_LOOP ( 'NONE', ( #79, #2454, #3955, #1170 ) ) ;
#2407 = DIRECTION ( 'NONE',  ( 0.000000000000000000, 0.000000000000000000, -1.000000000000000000 ) ) ;
#2408 = EDGE_CURVE ( 'NONE', #305, #4332, #3756, .T. ) ;
#2409 = ORIENTED_EDGE ( 'NONE', *, *, #2489, .F. ) ;
#2410 = CYLINDRICAL_SURFACE ( 'NONE', #290, 1.000000000000000888 ) ;
#2411 = CARTESIAN_POINT ( 'NONE',  ( -35.09999999999995879, 38.19999999999999574, 32.50000000000000000 ) ) ;
#2412 = DIRECTION ( 'NONE',  ( 0.000000000000000000, 0.000000000000000000, -1.000000000000000000 ) ) ;
#2413 = VERTEX_POINT ( 'NONE', #1218 ) ;
#2414 = EDGE_LOOP ( 'NONE', ( #4242, #3028, #3587, #3787 ) ) ;
#2415 = DIRECTION ( 'NONE',  ( 0.000000000000000000, 0.000000000000000000, 1.000000000000000000 ) ) ;
#2416 = CARTESIAN_POINT ( 'NONE',  ( 45.49999999999997868, 42.00000000000000711, 23.00000000000000000 ) ) ;
#2417 = EDGE_CURVE ( 'NONE', #3622, #2684, #506, .T. ) ;
#2418 = ORIENTED_EDGE ( 'NONE', *, *, #3511, .F. ) ;
#2419 = LINE ( 'NONE', #3879, #3140 ) ;
#2420 = CARTESIAN_POINT ( 'NONE',  ( 0.000000000000000000, 115.0000000000000000, -35.50000000000001421 ) ) ;
#2421 = CYLINDRICAL_SURFACE ( 'NONE', #2851, 1.000000000000000888 ) ;
#2422 = DIRECTION ( 'NONE',  ( 0.000000000000000000, -1.000000000000000000, 0.000000000000000000 ) ) ;
#2423 = DIRECTION ( 'NONE',  ( 0.000000000000000000, 1.000000000000000000, 0.000000000000000000 ) ) ;
#2424 = ORIENTED_EDGE ( 'NONE', *, *, #4128, .T. ) ;
#2425 = AXIS2_PLACEMENT_3D ( 'NONE', #1816, #3265, #2555 ) ;
#2426 = ORIENTED_EDGE ( 'NONE', *, *, #98, .F. ) ;
#2427 = FACE_OUTER_BOUND ( 'NONE', #4512, .T. ) ;
#2428 = EDGE_CURVE ( 'NONE', #709, #2565, #140, .T. ) ;
#2429 = AXIS2_PLACEMENT_3D ( 'NONE', #3190, #3149, #3530 ) ;
#2430 = CARTESIAN_POINT ( 'NONE',  ( -41.10000000000000142, 0.000000000000000000, 30.09999999999999787 ) ) ;
#2431 = EDGE_LOOP ( 'NONE', ( #4200, #3178 ) ) ;
#2432 = FACE_OUTER_BOUND ( 'NONE', #1258, .T. ) ;
#2433 = CIRCLE ( 'NONE', #585, 1.500000000000001332 ) ;
#2434 = DIRECTION ( 'NONE',  ( -0.000000000000000000, 1.000000000000000000, -0.000000000000000000 ) ) ;
#2435 = EDGE_CURVE ( 'NONE', #2188, #3408, #1686, .T. ) ;
#2436 = EDGE_CURVE ( 'NONE', #3106, #2371, #3534, .T. ) ;
#2437 =( BOUNDED_CURVE ( )  B_SPLINE_CURVE ( 3, ( #27, #1489, #3281, #338 ),
 .UNSPECIFIED., .F., .F. ) 
 B_SPLINE_CURVE_WITH_KNOTS ( ( 4, 4 ),
 ( 0.000000000000000000, 1.570796326794903663 ),
 .UNSPECIFIED. ) 
 CURVE ( )  GEOMETRIC_REPRESENTATION_ITEM ( )  RATIONAL_B_SPLINE_CURVE ( ( 1.000000000000000000, 0.8047378541243632721, 0.8047378541243632721, 1.000000000000000000 ) ) 
 REPRESENTATION_ITEM ( '' )  );
#2438 = LINE ( 'NONE', #2845, #3260 ) ;
#2439 = CIRCLE ( 'NONE', #349, 1.501184813604970802 ) ;
#2440 = CIRCLE ( 'NONE', #826, 1.500000000000001332 ) ;
#2441 = ORIENTED_EDGE ( 'NONE', *, *, #4571, .T. ) ;
#2442 = ORIENTED_EDGE ( 'NONE', *, *, #40, .F. ) ;
#2443 = AXIS2_PLACEMENT_3D ( 'NONE', #3970, #3177, #2488 ) ;
#2444 = DIRECTION ( 'NONE',  ( -1.000000000000000000, 0.000000000000000000, 0.000000000000000000 ) ) ;
#2445 = AXIS2_PLACEMENT_3D ( 'NONE', #4634, #3220, #630 ) ;
#2446 =( BOUNDED_CURVE ( )  B_SPLINE_CURVE ( 3, ( #3325, #3275, #2201, #1091 ),
 .UNSPECIFIED., .F., .T. ) 
 B_SPLINE_CURVE_WITH_KNOTS ( ( 4, 4 ),
 ( 1.570796326794896558, 3.141592653589793116 ),
 .UNSPECIFIED. ) 
 CURVE ( )  GEOMETRIC_REPRESENTATION_ITEM ( )  RATIONAL_B_SPLINE_CURVE ( ( 1.000000000000000000, 0.8047378541243649375, 0.8047378541243649375, 1.000000000000000000 ) ) 
 REPRESENTATION_ITEM ( '' )  );
#2447 = ORIENTED_EDGE ( 'NONE', *, *, #962, .F. ) ;
#2448 = DIRECTION ( 'NONE',  ( 0.000000000000000000, 0.000000000000000000, 1.000000000000000000 ) ) ;
#2449 = LINE ( 'NONE', #2828, #2132 ) ;
#2450 = DIRECTION ( 'NONE',  ( 0.000000000000000000, -1.000000000000000000, 0.000000000000000000 ) ) ;
#2451 = LINE ( 'NONE', #4625, #3269 ) ;
#2452 = CIRCLE ( 'NONE', #59, 1.000000000000000888 ) ;
#2453 = CARTESIAN_POINT ( 'NONE',  ( -35.09999999999995879, 48.20000000000000284, -32.50000000000000000 ) ) ;
#2454 = ORIENTED_EDGE ( 'NONE', *, *, #1572, .T. ) ;
#2455 = VECTOR ( 'NONE', #3024, 1000.000000000000000 ) ;
#2456 = ORIENTED_EDGE ( 'NONE', *, *, #2937, .F. ) ;
#2457 = CARTESIAN_POINT ( 'NONE',  ( -40.10000000000000142, 33.20000000000000284, 28.49999999999999645 ) ) ;
#2458 = VECTOR ( 'NONE', #1262, 1000.000000000000000 ) ;
#2459 = FACE_OUTER_BOUND ( 'NONE', #961, .T. ) ;
#2460 = PRODUCT_DEFINITION_CONTEXT ( 'detailed design', #127, 'design' ) ;
#2461 = ORIENTED_EDGE ( 'NONE', *, *, #777, .F. ) ;
#2462 = CARTESIAN_POINT ( 'NONE',  ( -31.50000000000001421, 94.00000000000004263, 36.49999999999999289 ) ) ;
#2463 = AXIS2_PLACEMENT_3D ( 'NONE', #3551, #2863, #4317 ) ;
#2464 = CARTESIAN_POINT ( 'NONE',  ( -38.49999999999999289, 33.19999999999999574, -28.49999999999999645 ) ) ;
#2465 = CARTESIAN_POINT ( 'NONE',  ( 0.000000000000000000, 33.20000000000000284, 0.000000000000000000 ) ) ;
#2466 = AXIS2_PLACEMENT_3D ( 'NONE', #3790, #4212, #2729 ) ;
#2467 = ORIENTED_EDGE ( 'NONE', *, *, #3940, .T. ) ;
#2468 = ORIENTED_EDGE ( 'NONE', *, *, #3001, .T. ) ;
#2469 = CARTESIAN_POINT ( 'NONE',  ( 30.00000000000002132, 94.00000000000005684, 36.50000000000000000 ) ) ;
#2470 = EDGE_CURVE ( 'NONE', #2813, #4050, #281, .T. ) ;
#2471 = VERTEX_POINT ( 'NONE', #2464 ) ;
#2472 = FACE_OUTER_BOUND ( 'NONE', #2304, .T. ) ;
#2473 = FACE_OUTER_BOUND ( 'NONE', #2763, .T. ) ;
#2474 = DIRECTION ( 'NONE',  ( -1.000000000000000000, 0.000000000000000000, 0.000000000000000000 ) ) ;
#2475 = DIRECTION ( 'NONE',  ( 0.000000000000000000, 0.000000000000000000, -1.000000000000000000 ) ) ;
#2476 = ORIENTED_EDGE ( 'NONE', *, *, #4683, .T. ) ;
#2477 = ORIENTED_EDGE ( 'NONE', *, *, #2381, .T. ) ;
#2478 = CARTESIAN_POINT ( 'NONE',  ( -31.49999999999995737, 33.20000000000000284, -29.50000000000000000 ) ) ;
#2479 = EDGE_CURVE ( 'NONE', #2303, #1350, #2032, .T. ) ;
#2480 = DIRECTION ( 'NONE',  ( -0.000000000000000000, -0.000000000000000000, 1.000000000000000000 ) ) ;
#2481 = ORIENTED_EDGE ( 'NONE', *, *, #2629, .F. ) ;
#2482 = DIRECTION ( 'NONE',  ( -1.000000000000000000, 0.000000000000000000, 1.387778780781445873E-15 ) ) ;
#2483 = PLANE ( 'NONE',  #4274 ) ;
#2484 = DIRECTION ( 'NONE',  ( 0.000000000000000000, 0.000000000000000000, 1.000000000000000000 ) ) ;
#2485 = ORIENTED_EDGE ( 'NONE', *, *, #1898, .T. ) ;
#2486 = ORIENTED_EDGE ( 'NONE', *, *, #3779, .F. ) ;
#2487 = DIRECTION ( 'NONE',  ( 0.000000000000000000, 0.000000000000000000, 1.000000000000000000 ) ) ;
#2488 = DIRECTION ( 'NONE',  ( 0.000000000000000000, 0.000000000000000000, 1.000000000000000000 ) ) ;
#2489 = EDGE_CURVE ( 'NONE', #69, #1823, #255, .T. ) ;
#2490 = ORIENTED_EDGE ( 'NONE', *, *, #4604, .T. ) ;
#2491 = CARTESIAN_POINT ( 'NONE',  ( 44.50000000000002842, 115.0000000000000000, -27.49999999999994316 ) ) ;
#2492 = LINE ( 'NONE', #4672, #220 ) ;
#2493 = DIRECTION ( 'NONE',  ( 0.7071067811865474617, -0.7071067811865474617, 0.000000000000000000 ) ) ;
#2494 = ORIENTED_EDGE ( 'NONE', *, *, #1560, .T. ) ;
#2495 = DIRECTION ( 'NONE',  ( -0.000000000000000000, -1.000000000000000000, -0.000000000000000000 ) ) ;
#2496 = ORIENTED_EDGE ( 'NONE', *, *, #1817, .F. ) ;
#2497 = ORIENTED_EDGE ( 'NONE', *, *, #1735, .F. ) ;
#2498 = DIRECTION ( 'NONE',  ( 0.000000000000000000, 0.000000000000000000, -1.000000000000000000 ) ) ;
#2499 = LINE ( 'NONE', #3959, #1285 ) ;
#2500 = ORIENTED_EDGE ( 'NONE', *, *, #33, .F. ) ;
#2501 = LINE ( 'NONE', #1448, #375 ) ;
#2502 = CARTESIAN_POINT ( 'NONE',  ( 0.000000000000000000, 0.000000000000000000, 0.000000000000000000 ) ) ;
#2503 = AXIS2_PLACEMENT_3D ( 'NONE', #4275, #1773, #1796 ) ;
#2504 = FACE_BOUND ( 'NONE', #2269, .T. ) ;
#2505 = VERTEX_POINT ( 'NONE', #1312 ) ;
#2506 = ORIENTED_EDGE ( 'NONE', *, *, #1914, .F. ) ;
#2507 = PRODUCT_CONTEXT ( 'NONE', #3758, 'mechanical' ) ;
#2508 = PLANE ( 'NONE',  #748 ) ;
#2509 = AXIS2_PLACEMENT_3D ( 'NONE', #1127, #2594, #60 ) ;
#2510 = AXIS2_PLACEMENT_3D ( 'NONE', #1296, #639, #4642 ) ;
#2511 = EDGE_CURVE ( 'NONE', #1109, #3395, #1300, .T. ) ;
#2512 = ORIENTED_EDGE ( 'NONE', *, *, #78, .T. ) ;
#2513 = VECTOR ( 'NONE', #3404, 1000.000000000000000 ) ;
#2514 = EDGE_CURVE ( 'NONE', #4629, #1208, #4509, .T. ) ;
#2515 = CARTESIAN_POINT ( 'NONE',  ( 35.09999999999995879, 53.19999999999999574, 30.99999999999999645 ) ) ;
#2516 = DIRECTION ( 'NONE',  ( 0.000000000000000000, 0.000000000000000000, 1.000000000000000000 ) ) ;
#2517 = CARTESIAN_POINT ( 'NONE',  ( 0.000000000000000000, 115.0000000000000000, 28.49999999999999645 ) ) ;
#2518 = ORIENTED_EDGE ( 'NONE', *, *, #4366, .F. ) ;
#2519 = CIRCLE ( 'NONE', #437, 1.500000000000001332 ) ;
#2520 = CARTESIAN_POINT ( 'NONE',  ( 44.50000000000002842, 115.0000000000000000, -27.49999999999994316 ) ) ;
#2521 = ORIENTED_EDGE ( 'NONE', *, *, #1349, .F. ) ;
#2522 = EDGE_CURVE ( 'NONE', #3245, #1289, #911, .T. ) ;
#2523 = ORIENTED_EDGE ( 'NONE', *, *, #3779, .T. ) ;
#2524 = DIRECTION ( 'NONE',  ( -0.000000000000000000, -0.000000000000000000, -1.000000000000000000 ) ) ;
#2525 = VECTOR ( 'NONE', #3482, 1000.000000000000000 ) ;
#2526 = FACE_OUTER_BOUND ( 'NONE', #2598, .T. ) ;
#2527 = VECTOR ( 'NONE', #4080, 1000.000000000000000 ) ;
#2528 = ORIENTED_EDGE ( 'NONE', *, *, #3191, .T. ) ;
#2529 = EDGE_CURVE ( 'NONE', #173, #536, #3171, .T. ) ;
#2530 = DIRECTION ( 'NONE',  ( 1.000000000000000000, 0.000000000000000000, -1.387778780781445676E-15 ) ) ;
#2531 = AXIS2_PLACEMENT_3D ( 'NONE', #3297, #3857, #4670 ) ;
#2532 = DIRECTION ( 'NONE',  ( 0.000000000000000000, 0.000000000000000000, -1.000000000000000000 ) ) ;
#2533 = DIRECTION ( 'NONE',  ( 0.000000000000000000, 1.000000000000000000, -0.000000000000000000 ) ) ;
#2534 = ORIENTED_EDGE ( 'NONE', *, *, #1101, .T. ) ;
#2535 = VECTOR ( 'NONE', #1741, 1000.000000000000000 ) ;
#2536 = CARTESIAN_POINT ( 'NONE',  ( -30.00000000000001421, 94.00000000000004263, -38.50000000000000000 ) ) ;
#2537 = AXIS2_PLACEMENT_3D ( 'NONE', #3547, #1055, #2167 ) ;
#2538 = EDGE_CURVE ( 'NONE', #4145, #2945, #2215, .T. ) ;
#2539 = ORIENTED_EDGE ( 'NONE', *, *, #3677, .F. ) ;
#2540 = CONICAL_SURFACE ( 'NONE', #3151, 2.799999999999997158, 0.5759586531581299962 ) ;
#2541 = FACE_BOUND ( 'NONE', #1089, .T. ) ;
#2542 = DIRECTION ( 'NONE',  ( -1.000000000000000000, -0.000000000000000000, -0.000000000000000000 ) ) ;
#2543 = DIRECTION ( 'NONE',  ( -1.000000000000000000, 0.000000000000000000, 2.478176394252572266E-15 ) ) ;
#2544 = VERTEX_POINT ( 'NONE', #3128 ) ;
#2545 = FACE_BOUND ( 'NONE', #2257, .T. ) ;
#2546 = EDGE_LOOP ( 'NONE', ( #147, #3474, #653, #3098 ) ) ;
#2547 = DIRECTION ( 'NONE',  ( 0.000000000000000000, -1.000000000000000000, 0.000000000000000000 ) ) ;
#2548 = ORIENTED_EDGE ( 'NONE', *, *, #785, .T. ) ;
#2549 = CARTESIAN_POINT ( 'NONE',  ( -33.49999999999999289, 0.000000000000000000, -35.50000000000001421 ) ) ;
#2550 = ADVANCED_FACE ( 'NONE', ( #1018 ), #181, .F. ) ;
#2551 = CARTESIAN_POINT ( 'NONE',  ( 38.50000000000002132, 33.19999999999999574, -29.49999999999995381 ) ) ;
#2552 = ORIENTED_EDGE ( 'NONE', *, *, #1532, .F. ) ;
#2553 = DIRECTION ( 'NONE',  ( 1.000000000000000000, 0.000000000000000000, -4.336808689942157364E-15 ) ) ;
#2554 = EDGE_CURVE ( 'NONE', #999, #2236, #752, .T. ) ;
#2555 = DIRECTION ( 'NONE',  ( 0.000000000000000000, 0.000000000000000000, 1.000000000000000000 ) ) ;
#2556 = EDGE_LOOP ( 'NONE', ( #1464, #3277 ) ) ;
#2557 = CARTESIAN_POINT ( 'NONE',  ( -32.49999999999995737, 39.19999999999999574, -28.49999999999999645 ) ) ;
#2558 = EDGE_CURVE ( 'NONE', #1801, #2413, #3153, .T. ) ;
#2559 = CARTESIAN_POINT ( 'NONE',  ( 31.49999999999995737, 39.19999999999999574, -37.10000000000002274 ) ) ;
#2560 = ORIENTED_EDGE ( 'NONE', *, *, #4646, .F. ) ;
#2561 = CARTESIAN_POINT ( 'NONE',  ( -45.50000000000000000, 115.0000000000000000, 0.000000000000000000 ) ) ;
#2562 = LINE ( 'NONE', #2253, #1389 ) ;
#2563 = FACE_BOUND ( 'NONE', #1031, .T. ) ;
#2564 = EDGE_CURVE ( 'NONE', #1234, #1804, #356, .T. ) ;
#2565 = VERTEX_POINT ( 'NONE', #2055 ) ;
#2566 = CARTESIAN_POINT ( 'NONE',  ( 27.20000000000002416, 94.00000000000005684, -38.50000000000000000 ) ) ;
#2567 = ORIENTED_EDGE ( 'NONE', *, *, #4338, .T. ) ;
#2568 = DIRECTION ( 'NONE',  ( -0.000000000000000000, -0.000000000000000000, 1.000000000000000000 ) ) ;
#2569 = ORIENTED_EDGE ( 'NONE', *, *, #553, .T. ) ;
#2570 = FACE_OUTER_BOUND ( 'NONE', #3943, .T. ) ;
#2571 = DIRECTION ( 'NONE',  ( 0.000000000000000000, 0.000000000000000000, -1.000000000000000000 ) ) ;
#2572 = VERTEX_POINT ( 'NONE', #3507 ) ;
#2573 = CARTESIAN_POINT ( 'NONE',  ( 48.50000000000000711, 0.000000000000000000, -36.50000000000000000 ) ) ;
#2574 = EDGE_CURVE ( 'NONE', #3156, #4290, #4247, .T. ) ;
#2575 = CARTESIAN_POINT ( 'NONE',  ( -48.49999999999999289, 5.000000000000000000, 38.50000000000000000 ) ) ;
#2576 = DIRECTION ( 'NONE',  ( 1.000000000000000000, -0.000000000000000000, -8.068481283613040017E-16 ) ) ;
#2577 = ORIENTED_EDGE ( 'NONE', *, *, #3552, .T. ) ;
#2578 = PLANE ( 'NONE',  #4357 ) ;
#2579 = AXIS2_PLACEMENT_3D ( 'NONE', #1402, #631, #998 ) ;
#2580 = EDGE_CURVE ( 'NONE', #4255, #2083, #990, .T. ) ;
#2581 = DIRECTION ( 'NONE',  ( 0.7071067811865474617, 0.7071067811865474617, -0.000000000000000000 ) ) ;
#2582 = ORIENTED_EDGE ( 'NONE', *, *, #3837, .F. ) ;
#2583 = FACE_OUTER_BOUND ( 'NONE', #3999, .T. ) ;
#2584 = AXIS2_PLACEMENT_3D ( 'NONE', #2520, #1805, #710 ) ;
#2585 = CARTESIAN_POINT ( 'NONE',  ( -39.49999999999999289, 47.20000000000004547, -28.49999999999999645 ) ) ;
#2586 = CIRCLE ( 'NONE', #1751, 3.000000000000002665 ) ;
#2587 = EDGE_LOOP ( 'NONE', ( #364, #3118, #4621, #3284 ) ) ;
#2588 = DIRECTION ( 'NONE',  ( 1.000000000000000000, -0.000000000000000000, -0.000000000000000000 ) ) ;
#2589 = AXIS2_PLACEMENT_3D ( 'NONE', #3357, #1933, #4464 ) ;
#2590 = VERTEX_POINT ( 'NONE', #2122 ) ;
#2591 = DIRECTION ( 'NONE',  ( 0.000000000000000000, 0.000000000000000000, -1.000000000000000000 ) ) ;
#2592 = ORIENTED_EDGE ( 'NONE', *, *, #2088, .T. ) ;
#2593 = CARTESIAN_POINT ( 'NONE',  ( -28.50000000000000711, 94.00000000000004263, -35.50000000000001421 ) ) ;
#2594 = DIRECTION ( 'NONE',  ( 0.000000000000000000, -1.000000000000000000, 0.000000000000000000 ) ) ;
#2595 = VECTOR ( 'NONE', #2174, 1000.000000000000000 ) ;
#2596 = DIRECTION ( 'NONE',  ( 0.000000000000000000, 1.000000000000000000, 0.000000000000000000 ) ) ;
#2597 = EDGE_CURVE ( 'NONE', #1176, #94, #4615, .T. ) ;
#2598 = EDGE_LOOP ( 'NONE', ( #1553, #2626, #4249, #2506 ) ) ;
#2599 = VECTOR ( 'NONE', #1264, 1000.000000000000000 ) ;
#2600 = ORIENTED_EDGE ( 'NONE', *, *, #480, .F. ) ;
#2601 = LINE ( 'NONE', #2673, #3446 ) ;
#2602 = CARTESIAN_POINT ( 'NONE',  ( 46.70000000000000284, 11.99999999999999645, 23.99999999999999645 ) ) ;
#2603 = VECTOR ( 'NONE', #101, 1000.000000000000114 ) ;
#2604 = CARTESIAN_POINT ( 'NONE',  ( 44.50000000000002842, 0.000000000000000000, -28.49999999999994671 ) ) ;
#2605 = ADVANCED_FACE ( 'NONE', ( #4659 ), #2483, .T. ) ;
#2606 = ORIENTED_EDGE ( 'NONE', *, *, #199, .T. ) ;
#2607 = DIRECTION ( 'NONE',  ( -0.7071067811865474617, 0.7071067811865474617, 9.813077866773596456E-16 ) ) ;
#2608 = AXIS2_PLACEMENT_3D ( 'NONE', #191, #3137, #2779 ) ;
#2609 = CARTESIAN_POINT ( 'NONE',  ( 45.49999999999997868, 11.99999999999999645, 22.99999999999999645 ) ) ;
#2610 = VECTOR ( 'NONE', #2530, 1000.000000000000000 ) ;
#2611 = VERTEX_POINT ( 'NONE', #4009 ) ;
#2612 = CARTESIAN_POINT ( 'NONE',  ( 40.10000000000000853, 30.00000000000000000, 29.49999999999995737 ) ) ;
#2613 = CIRCLE ( 'NONE', #1627, 1.500000000000001332 ) ;
#2614 = DIRECTION ( 'NONE',  ( 2.478176394252572661E-15, -0.000000000000000000, 1.000000000000000000 ) ) ;
#2615 = ORIENTED_EDGE ( 'NONE', *, *, #4571, .F. ) ;
#2616 = EDGE_CURVE ( 'NONE', #624, #2859, #328, .T. ) ;
#2617 = ORIENTED_EDGE ( 'NONE', *, *, #4709, .F. ) ;
#2618 = AXIS2_PLACEMENT_3D ( 'NONE', #805, #2969, #388 ) ;
#2619 = VERTEX_POINT ( 'NONE', #2961 ) ;
#2620 = CARTESIAN_POINT ( 'NONE',  ( 27.20000000000002416, 94.00000000000005684, -38.50000000000000000 ) ) ;
#2621 = ORIENTED_EDGE ( 'NONE', *, *, #1821, .T. ) ;
#2622 = PLANE ( 'NONE',  #3989 ) ;
#2623 = FACE_OUTER_BOUND ( 'NONE', #1159, .T. ) ;
#2624 = CARTESIAN_POINT ( 'NONE',  ( 45.49999999999997158, 115.0000000000000000, 27.49999999999994316 ) ) ;
#2625 = ORIENTED_EDGE ( 'NONE', *, *, #3529, .T. ) ;
#2626 = ORIENTED_EDGE ( 'NONE', *, *, #2597, .F. ) ;
#2627 = CARTESIAN_POINT ( 'NONE',  ( -35.09999999999995879, 33.20000000000000284, -34.00000000000000000 ) ) ;
#2628 = PLANE ( 'NONE',  #359 ) ;
#2629 = EDGE_CURVE ( 'NONE', #1635, #2035, #1795, .T. ) ;
#2630 = DIRECTION ( 'NONE',  ( 0.000000000000000000, 0.000000000000000000, 1.000000000000000000 ) ) ;
#2631 = DIRECTION ( 'NONE',  ( 0.000000000000000000, 0.000000000000000000, -1.000000000000000000 ) ) ;
#2632 = DIRECTION ( 'NONE',  ( 0.000000000000000000, 0.000000000000000000, 1.000000000000000000 ) ) ;
#2633 = ORIENTED_EDGE ( 'NONE', *, *, #4647, .F. ) ;
#2634 = CYLINDRICAL_SURFACE ( 'NONE', #2618, 1.000000000000000888 ) ;
#2635 = CARTESIAN_POINT ( 'NONE',  ( 44.00000000000000000, 0.000000000000000000, -32.20000000000000284 ) ) ;
#2636 = ADVANCED_FACE ( 'NONE', ( #4703 ), #1841, .F. ) ;
#2637 = VERTEX_POINT ( 'NONE', #4445 ) ;
#2638 = ORIENTED_EDGE ( 'NONE', *, *, #891, .F. ) ;
#2639 = DIRECTION ( 'NONE',  ( -0.000000000000000000, -1.000000000000000000, 0.000000000000000000 ) ) ;
#2640 = FACE_BOUND ( 'NONE', #3353, .T. ) ;
#2641 = CARTESIAN_POINT ( 'NONE',  ( -38.49999999999999289, 46.20000000000005969, -29.50000000000000000 ) ) ;
#2642 = CARTESIAN_POINT ( 'NONE',  ( 0.000000000000000000, 0.000000000000000000, 0.000000000000000000 ) ) ;
#2643 = EDGE_CURVE ( 'NONE', #1764, #536, #3293, .T. ) ;
#2644 = DIRECTION ( 'NONE',  ( -0.000000000000000000, -1.000000000000000000, -0.000000000000000000 ) ) ;
#2645 = ORIENTED_EDGE ( 'NONE', *, *, #2175, .T. ) ;
#2646 = EDGE_CURVE ( 'NONE', #2138, #4193, #4415, .T. ) ;
#2647 = EDGE_LOOP ( 'NONE', ( #1256, #2361, #1226, #456, #2497 ) ) ;
#2648 = CARTESIAN_POINT ( 'NONE',  ( -38.49999999999999289, 46.19999999999999574, 28.91421356237309581 ) ) ;
#2649 = FACE_BOUND ( 'NONE', #925, .T. ) ;
#2650 = CARTESIAN_POINT ( 'NONE',  ( -39.49999999999999289, 115.0000000000000000, 29.50000000000000000 ) ) ;
#2651 = ADVANCED_FACE ( 'NONE', ( #4726, #3241, #2885 ), #1060, .T. ) ;
#2652 = DIRECTION ( 'NONE',  ( 1.000000000000000000, -0.000000000000000000, 1.387778780781445873E-15 ) ) ;
#2653 = CARTESIAN_POINT ( 'NONE',  ( -31.50118481360498279, 94.00000000000004263, -36.50000000000000000 ) ) ;
#2654 = ORIENTED_EDGE ( 'NONE', *, *, #746, .F. ) ;
#2655 = CARTESIAN_POINT ( 'NONE',  ( 48.50000000000000711, 53.00000000000000711, 29.00000000000004619 ) ) ;
#2656 = LINE ( 'NONE', #4111, #599 ) ;
#2657 = ADVANCED_FACE ( 'NONE', ( #4752 ), #2941, .F. ) ;
#2658 = ORIENTED_EDGE ( 'NONE', *, *, #1794, .T. ) ;
#2659 = ADVANCED_FACE ( 'NONE', ( #3964 ), #1134, .T. ) ;
#2660 = ORIENTED_EDGE ( 'NONE', *, *, #4529, .F. ) ;
#2661 = DIRECTION ( 'NONE',  ( 0.000000000000000000, 1.000000000000000000, 0.000000000000000000 ) ) ;
#2662 = AXIS2_PLACEMENT_3D ( 'NONE', #4740, #1466, #4020 ) ;
#2663 = ORIENTED_EDGE ( 'NONE', *, *, #2082, .T. ) ;
#2664 = CARTESIAN_POINT ( 'NONE',  ( -30.00000000000001421, 94.00000000000004263, -35.50000000000001421 ) ) ;
#2665 = FACE_BOUND ( 'NONE', #3433, .T. ) ;
#2666 = AXIS2_PLACEMENT_3D ( 'NONE', #3233, #4695, #2929 ) ;
#2667 = AXIS2_PLACEMENT_3D ( 'NONE', #1974, #469, #1564 ) ;
#2668 = CARTESIAN_POINT ( 'NONE',  ( -38.49999999999999289, 115.0000000000000000, 28.49999999999999645 ) ) ;
#2669 = ADVANCED_FACE ( 'NONE', ( #3990 ), #3700, .F. ) ;
#2670 = EDGE_CURVE ( 'NONE', #2684, #354, #1814, .T. ) ;
#2671 = ORIENTED_EDGE ( 'NONE', *, *, #3767, .T. ) ;
#2672 = ORIENTED_EDGE ( 'NONE', *, *, #2962, .F. ) ;
#2673 = CARTESIAN_POINT ( 'NONE',  ( 48.50000000000000711, 0.000000000000000000, 38.50000000000000000 ) ) ;
#2674 = CIRCLE ( 'NONE', #2820, 1.500000000000001332 ) ;
#2675 = CARTESIAN_POINT ( 'NONE',  ( 39.50000000000002132, 0.000000000000000000, -28.49999999999995381 ) ) ;
#2676 = EDGE_CURVE ( 'NONE', #2403, #2182, #718, .T. ) ;
#2677 = DIRECTION ( 'NONE',  ( -1.000000000000000000, 0.000000000000000000, 0.000000000000000000 ) ) ;
#2678 = AXIS2_PLACEMENT_3D ( 'NONE', #3089, #2037, #1678 ) ;
#2679 = ORIENTED_EDGE ( 'NONE', *, *, #689, .T. ) ;
#2680 = CARTESIAN_POINT ( 'NONE',  ( 28.50000000000000355, 94.00000000000002842, 36.49999999999999289 ) ) ;
#2681 = CIRCLE ( 'NONE', #1766, 1.000000000000000888 ) ;
#2682 = DIRECTION ( 'NONE',  ( 0.000000000000000000, 0.000000000000000000, -1.000000000000000000 ) ) ;
#2683 = AXIS2_PLACEMENT_3D ( 'NONE', #3788, #1973, #122 ) ;
#2684 = VERTEX_POINT ( 'NONE', #3676 ) ;
#2685 = CARTESIAN_POINT ( 'NONE',  ( 39.50000000000002132, 0.000000000000000000, -28.49999999999995381 ) ) ;
#2686 = CARTESIAN_POINT ( 'NONE',  ( 32.49999999999998579, 40.20000000000000995, 28.49999999999996447 ) ) ;
#2687 = AXIS2_PLACEMENT_3D ( 'NONE', #1647, #921, #2052 ) ;
#2688 = ORIENTED_EDGE ( 'NONE', *, *, #754, .F. ) ;
#2689 = CARTESIAN_POINT ( 'NONE',  ( 37.50000000000003553, 45.20000000000007390, -35.50000000000001421 ) ) ;
#2690 = AXIS2_PLACEMENT_3D ( 'NONE', #202, #3499, #2697 ) ;
#2691 = FACE_OUTER_BOUND ( 'NONE', #3745, .T. ) ;
#2692 = CARTESIAN_POINT ( 'NONE',  ( -31.49999999999998579, 39.19999999999999574, 37.10000000000002274 ) ) ;
#2693 = AXIS2_PLACEMENT_3D ( 'NONE', #736, #3667, #1126 ) ;
#2694 = DIRECTION ( 'NONE',  ( 4.336808689942157364E-15, 0.000000000000000000, 1.000000000000000000 ) ) ;
#2695 = ORIENTED_EDGE ( 'NONE', *, *, #3322, .F. ) ;
#2696 = ORIENTED_EDGE ( 'NONE', *, *, #1759, .F. ) ;
#2697 = DIRECTION ( 'NONE',  ( 0.000000000000000000, 0.000000000000000000, 1.000000000000000000 ) ) ;
#2698 = EDGE_CURVE ( 'NONE', #2813, #1125, #3746, .T. ) ;
#2699 = CARTESIAN_POINT ( 'NONE',  ( 39.50000000000002132, 115.0000000000000000, 28.49999999999995381 ) ) ;
#2700 = ORIENTED_EDGE ( 'NONE', *, *, #4458, .T. ) ;
#2701 = CARTESIAN_POINT ( 'NONE',  ( -44.00000000000000000, 0.000000000000000000, 34.80000000000000426 ) ) ;
#2702 = CARTESIAN_POINT ( 'NONE',  ( 38.50000000000002132, 115.0000000000000000, 29.49999999999995381 ) ) ;
#2703 = ADVANCED_FACE ( 'NONE', ( #1524 ), #3318, .F. ) ;
#2704 = EDGE_LOOP ( 'NONE', ( #3666, #8 ) ) ;
#2705 = DIRECTION ( 'NONE',  ( 0.000000000000000000, 0.000000000000000000, 1.000000000000000000 ) ) ;
#2706 = DIRECTION ( 'NONE',  ( 0.000000000000000000, 0.000000000000000000, 1.000000000000000000 ) ) ;
#2707 = ORIENTED_EDGE ( 'NONE', *, *, #500, .F. ) ;
#2708 = CARTESIAN_POINT ( 'NONE',  ( 35.09999999999995879, 33.20000000000000284, 30.99999999999999645 ) ) ;
#2709 = DIRECTION ( 'NONE',  ( 0.000000000000000000, -1.000000000000000000, -1.156482317317871725E-16 ) ) ;
#2710 = DIRECTION ( 'NONE',  ( -1.000000000000000000, 0.000000000000000000, 0.000000000000000000 ) ) ;
#2711 = DIRECTION ( 'NONE',  ( 1.000000000000000000, 0.000000000000000000, 0.000000000000000000 ) ) ;
#2712 = CARTESIAN_POINT ( 'NONE',  ( 31.50000000000000711, 94.00000000000002842, -36.50000000000000000 ) ) ;
#2713 = ORIENTED_EDGE ( 'NONE', *, *, #474, .F. ) ;
#2714 = ORIENTED_EDGE ( 'NONE', *, *, #670, .F. ) ;
#2715 = DIRECTION ( 'NONE',  ( 0.000000000000000000, 0.000000000000000000, 1.000000000000000000 ) ) ;
#2716 = ORIENTED_EDGE ( 'NONE', *, *, #683, .T. ) ;
#2717 = DIRECTION ( 'NONE',  ( 0.000000000000000000, 1.000000000000000000, -0.000000000000000000 ) ) ;
#2718 = ORIENTED_EDGE ( 'NONE', *, *, #4705, .T. ) ;
#2719 = EDGE_CURVE ( 'NONE', #2104, #729, #3289, .T. ) ;
#2720 = FACE_OUTER_BOUND ( 'NONE', #2406, .T. ) ;
#2721 = DIRECTION ( 'NONE',  ( 0.000000000000000000, -1.000000000000000000, 0.000000000000000000 ) ) ;
#2722 = EDGE_CURVE ( 'NONE', #1350, #3224, #2452, .T. ) ;
#2723 = VERTEX_POINT ( 'NONE', #2244 ) ;
#2724 = CARTESIAN_POINT ( 'NONE',  ( 37.50000000000002842, 33.19999999999999574, -35.50000000000001421 ) ) ;
#2725 = FACE_OUTER_BOUND ( 'NONE', #2115, .T. ) ;
#2726 = ORIENTED_EDGE ( 'NONE', *, *, #4688, .T. ) ;
#2727 = DIRECTION ( 'NONE',  ( 0.000000000000000000, -1.000000000000000000, 0.000000000000000000 ) ) ;
#2728 = CARTESIAN_POINT ( 'NONE',  ( 35.09999999999995879, 38.19999999999999574, -32.50000000000000000 ) ) ;
#2729 = DIRECTION ( 'NONE',  ( -1.000000000000000000, 0.000000000000000000, 0.000000000000000000 ) ) ;
#2730 = VECTOR ( 'NONE', #2865, 1000.000000000000000 ) ;
#2731 = DIRECTION ( 'NONE',  ( 1.000000000000000000, -0.000000000000000000, 9.738798461624184815E-16 ) ) ;
#2732 = DIRECTION ( 'NONE',  ( 0.000000000000000000, 1.000000000000000000, 0.000000000000000000 ) ) ;
#2733 = AXIS2_PLACEMENT_3D ( 'NONE', #4164, #2732, #885 ) ;
#2734 = ORIENTED_EDGE ( 'NONE', *, *, #1898, .F. ) ;
#2735 = ORIENTED_EDGE ( 'NONE', *, *, #1879, .T. ) ;
#2736 = DIRECTION ( 'NONE',  ( 0.000000000000000000, 0.000000000000000000, 1.000000000000000000 ) ) ;
#2737 = ORIENTED_EDGE ( 'NONE', *, *, #874, .F. ) ;
#2738 = CIRCLE ( 'NONE', #2509, 1.500000000000004885 ) ;
#2739 = CIRCLE ( 'NONE', #899, 1.000000000000000888 ) ;
#2740 = ADVANCED_FACE ( 'NONE', ( #3410, #4469, #2649, #1959, #1939 ), #2628, .T. ) ;
#2741 = CARTESIAN_POINT ( 'NONE',  ( -46.49999999999999289, 0.000000000000000000, -36.50000000000000000 ) ) ;
#2742 = VERTEX_POINT ( 'NONE', #3389 ) ;
#2743 = CIRCLE ( 'NONE', #511, 1.000000000000000888 ) ;
#2744 = CARTESIAN_POINT ( 'NONE',  ( -38.49999999999999289, 33.19999999999999574, 0.000000000000000000 ) ) ;
#2745 = LINE ( 'NONE', #483, #677 ) ;
#2746 = VECTOR ( 'NONE', #1726, 1000.000000000000000 ) ;
#2747 = EDGE_LOOP ( 'NONE', ( #3256, #4055, #360, #2234 ) ) ;
#2748 = VERTEX_POINT ( 'NONE', #454 ) ;
#2749 = VECTOR ( 'NONE', #2434, 1000.000000000000000 ) ;
#2750 = DIRECTION ( 'NONE',  ( 1.000000000000000000, 0.000000000000000000, 0.000000000000000000 ) ) ;
#2751 = DIRECTION ( 'NONE',  ( -0.000000000000000000, 1.000000000000000000, 2.312964634635742957E-16 ) ) ;
#2752 = EDGE_CURVE ( 'NONE', #176, #3789, #1210, .T. ) ;
#2753 = CIRCLE ( 'NONE', #1376, 2.799999999999997158 ) ;
#2754 = ORIENTED_EDGE ( 'NONE', *, *, #1930, .T. ) ;
#2755 = DIRECTION ( 'NONE',  ( 0.000000000000000000, 0.000000000000000000, -1.000000000000000000 ) ) ;
#2756 = FACE_BOUND ( 'NONE', #4321, .T. ) ;
#2757 = CARTESIAN_POINT ( 'NONE',  ( -30.00000000000001421, 94.00000000000004263, -38.49999999999999289 ) ) ;
#2758 = CONICAL_SURFACE ( 'NONE', #448, 2.799999999999997158, 0.5759586531581299962 ) ;
#2759 = DIRECTION ( 'NONE',  ( 0.000000000000000000, 0.000000000000000000, -1.000000000000000000 ) ) ;
#2760 = PRODUCT_DEFINITION ( 'UNKNOWN', '', #3771, #2460 ) ;
#2761 = AXIS2_PLACEMENT_3D ( 'NONE', #2913, #3533, #4336 ) ;
#2762 = VERTEX_POINT ( 'NONE', #3749 ) ;
#2763 = EDGE_LOOP ( 'NONE', ( #1926, #2313, #3763, #4462 ) ) ;
#2764 = CARTESIAN_POINT ( 'NONE',  ( -27.20000000000001705, 94.00000000000004263, 38.50000000000000000 ) ) ;
#2765 = ORIENTED_EDGE ( 'NONE', *, *, #1806, .F. ) ;
#2766 = AXIS2_PLACEMENT_3D ( 'NONE', #1757, #3208, #3162 ) ;
#2767 = DIRECTION ( 'NONE',  ( -0.7071067811865474617, 0.7071067811865474617, 0.000000000000000000 ) ) ;
#2768 = ORIENTED_EDGE ( 'NONE', *, *, #4319, .T. ) ;
#2769 = AXIS2_PLACEMENT_3D ( 'NONE', #4499, #4135, #1223 ) ;
#2770 = CARTESIAN_POINT ( 'NONE',  ( -35.09999999999995879, 53.19999999999999574, -30.99999999999999645 ) ) ;
#2771 = EDGE_CURVE ( 'NONE', #2236, #4608, #1551, .T. ) ;
#2772 = CARTESIAN_POINT ( 'NONE',  ( 39.50000000000002132, 33.19999999999999574, -29.49999999999995381 ) ) ;
#2773 = CARTESIAN_POINT ( 'NONE',  ( 30.00000000000000711, 94.00000000000002842, 35.50000000000001421 ) ) ;
#2774 = EDGE_LOOP ( 'NONE', ( #4239, #2099, #1708, #4652 ) ) ;
#2775 = VERTEX_POINT ( 'NONE', #1187 ) ;
#2776 = CARTESIAN_POINT ( 'NONE',  ( 30.00000000000002132, 94.00000000000005684, -38.50000000000000000 ) ) ;
#2777 = DIRECTION ( 'NONE',  ( 0.000000000000000000, -1.000000000000000000, 0.000000000000000000 ) ) ;
#2778 = ORIENTED_EDGE ( 'NONE', *, *, #1920, .T. ) ;
#2779 = DIRECTION ( 'NONE',  ( 0.000000000000000000, -0.000000000000000000, 1.000000000000000000 ) ) ;
#2780 = ADVANCED_FACE ( 'NONE', ( #4101 ), #89, .F. ) ;
#2781 = DIRECTION ( 'NONE',  ( 0.000000000000000000, -1.000000000000000000, 0.000000000000000000 ) ) ;
#2782 = CARTESIAN_POINT ( 'NONE',  ( -32.80000000000001137, 94.00000000000004263, -38.50000000000000000 ) ) ;
#2783 = DIRECTION ( 'NONE',  ( 0.000000000000000000, 0.000000000000000000, 1.000000000000000000 ) ) ;
#2784 = DIRECTION ( 'NONE',  ( 0.000000000000000000, 1.000000000000000000, -0.000000000000000000 ) ) ;
#2785 = ORIENTED_EDGE ( 'NONE', *, *, #2511, .T. ) ;
#2786 = EDGE_CURVE ( 'NONE', #3266, #2619, #3364, .T. ) ;
#2787 = ORIENTED_EDGE ( 'NONE', *, *, #2554, .F. ) ;
#2788 = CARTESIAN_POINT ( 'NONE',  ( -38.08578643762689353, 45.78578643762691058, 35.50000000000001421 ) ) ;
#2789 = VERTEX_POINT ( 'NONE', #2318 ) ;
#2790 = ORIENTED_EDGE ( 'NONE', *, *, #1863, .F. ) ;
#2791 = DIRECTION ( 'NONE',  ( -0.000000000000000000, -0.000000000000000000, 1.000000000000000000 ) ) ;
#2792 = DIRECTION ( 'NONE',  ( -0.000000000000000000, -0.000000000000000000, 1.000000000000000000 ) ) ;
#2793 = DIRECTION ( 'NONE',  ( 0.000000000000000000, -1.000000000000000000, 0.000000000000000000 ) ) ;
#2794 = ORIENTED_EDGE ( 'NONE', *, *, #2222, .T. ) ;
#2795 = ORIENTED_EDGE ( 'NONE', *, *, #3174, .T. ) ;
#2796 = DIRECTION ( 'NONE',  ( -0.000000000000000000, 1.000000000000000000, -0.000000000000000000 ) ) ;
#2797 = DIRECTION ( 'NONE',  ( 1.000000000000000000, 0.000000000000000000, 0.000000000000000000 ) ) ;
#2798 = EDGE_CURVE ( 'NONE', #1446, #4069, #3031, .T. ) ;
#2799 = VERTEX_POINT ( 'NONE', #3013 ) ;
#2800 = DIRECTION ( 'NONE',  ( -9.738798461624184815E-16, -9.738798461624117762E-16, 1.000000000000000000 ) ) ;
#2801 = LINE ( 'NONE', #4257, #981 ) ;
#2802 = DIRECTION ( 'NONE',  ( -0.000000000000000000, -1.000000000000000000, -0.000000000000000000 ) ) ;
#2803 = DIRECTION ( 'NONE',  ( 0.000000000000000000, 0.000000000000000000, 1.000000000000000000 ) ) ;
#2804 = EDGE_CURVE ( 'NONE', #2335, #1592, #4126, .T. ) ;
#2805 = CARTESIAN_POINT ( 'NONE',  ( 0.000000000000000000, 30.00000000000000000, 37.10000000000002274 ) ) ;
#2806 = ORIENTED_EDGE ( 'NONE', *, *, #3270, .F. ) ;
#2807 = VECTOR ( 'NONE', #823, 1000.000000000000000 ) ;
#2808 = ORIENTED_EDGE ( 'NONE', *, *, #1112, .T. ) ;
#2809 = DIRECTION ( 'NONE',  ( -0.000000000000000000, 1.000000000000000000, -0.000000000000000000 ) ) ;
#2810 = VECTOR ( 'NONE', #4409, 1000.000000000000000 ) ;
#2811 = EDGE_CURVE ( 'NONE', #1289, #2684, #4719, .T. ) ;
#2812 = CARTESIAN_POINT ( 'NONE',  ( 46.50000000000000711, 5.000000000000000000, 36.50000000000000000 ) ) ;
#2813 = VERTEX_POINT ( 'NONE', #4049 ) ;
#2814 = CARTESIAN_POINT ( 'NONE',  ( -44.50000000000000000, 30.00000000000000000, -28.49999999999999645 ) ) ;
#2815 = AXIS2_PLACEMENT_3D ( 'NONE', #664, #2495, #3952 ) ;
#2816 = AXIS2_PLACEMENT_3D ( 'NONE', #3248, #2925, #3274 ) ;
#2817 = CARTESIAN_POINT ( 'NONE',  ( 43.70000000000000284, 11.99999999999999645, 22.99999999999999645 ) ) ;
#2818 = ADVANCED_FACE ( 'NONE', ( #1859 ), #55, .F. ) ;
#2819 = FACE_OUTER_BOUND ( 'NONE', #3379, .T. ) ;
#2820 = AXIS2_PLACEMENT_3D ( 'NONE', #4714, #2422, #3209 ) ;
#2821 = VERTEX_POINT ( 'NONE', #4022 ) ;
#2822 = ORIENTED_EDGE ( 'NONE', *, *, #1220, .F. ) ;
#2823 = VECTOR ( 'NONE', #4252, 1000.000000000000000 ) ;
#2824 = CARTESIAN_POINT ( 'NONE',  ( -38.49999999999999289, 115.0000000000000000, -28.49999999999999645 ) ) ;
#2825 = VECTOR ( 'NONE', #1422, 1000.000000000000000 ) ;
#2826 = ORIENTED_EDGE ( 'NONE', *, *, #1572, .F. ) ;
#2827 = CARTESIAN_POINT ( 'NONE',  ( 3.850000000000025846, 3.850000000000025846, -18.60050506338823695 ) ) ;
#2828 = CARTESIAN_POINT ( 'NONE',  ( 0.000000000000000000, 33.19999999999999574, 35.50000000000001421 ) ) ;
#2829 = CYLINDRICAL_SURFACE ( 'NONE', #1544, 1.300000000000002487 ) ;
#2830 = FACE_OUTER_BOUND ( 'NONE', #3200, .T. ) ;
#2831 = ADVANCED_FACE ( 'NONE', ( #1539, #1441 ), #1901, .F. ) ;
#2832 = AXIS2_PLACEMENT_3D ( 'NONE', #1833, #3283, #3255 ) ;
#2833 = CARTESIAN_POINT ( 'NONE',  ( -41.09999999999999432, 30.00000000000000000, -31.10000000000001563 ) ) ;
#2834 = ORIENTED_EDGE ( 'NONE', *, *, #647, .F. ) ;
#2835 = AXIS2_PLACEMENT_3D ( 'NONE', #638, #3650, #4014 ) ;
#2836 = ORIENTED_EDGE ( 'NONE', *, *, #4737, .F. ) ;
#2837 = CARTESIAN_POINT ( 'NONE',  ( 41.10000000000000853, 115.0000000000000000, 28.49999999999995381 ) ) ;
#2838 = CONICAL_SURFACE ( 'NONE', #1929, 2.799999999999997158, 0.5759586531581299962 ) ;
#2839 = DIRECTION ( 'NONE',  ( -0.000000000000000000, 1.000000000000000000, -0.000000000000000000 ) ) ;
#2840 = ORIENTED_EDGE ( 'NONE', *, *, #700, .F. ) ;
#2841 = DIRECTION ( 'NONE',  ( 9.738798461624184815E-16, 1.156482317317871725E-16, -1.000000000000000000 ) ) ;
#2842 = AXIS2_PLACEMENT_3D ( 'NONE', #2757, #3492, #3839 ) ;
#2843 = EDGE_CURVE ( 'NONE', #2226, #3992, #605, .T. ) ;
#2844 = DIRECTION ( 'NONE',  ( 0.000000000000000000, -1.000000000000000000, 0.000000000000000000 ) ) ;
#2845 = CARTESIAN_POINT ( 'NONE',  ( 0.000000000000000000, 115.0000000000000000, -35.50000000000001421 ) ) ;
#2846 = VECTOR ( 'NONE', #2542, 1000.000000000000000 ) ;
#2847 = ORIENTED_EDGE ( 'NONE', *, *, #4319, .F. ) ;
#2848 = VERTEX_POINT ( 'NONE', #4742 ) ;
#2849 = EDGE_CURVE ( 'NONE', #2723, #1922, #416, .T. ) ;
#2850 =( NAMED_UNIT ( * ) SI_UNIT ( $, .STERADIAN. ) SOLID_ANGLE_UNIT ( ) );
#2851 = AXIS2_PLACEMENT_3D ( 'NONE', #1711, #1731, #3905 ) ;
#2852 = CARTESIAN_POINT ( 'NONE',  ( 48.50000000000000711, 54.00000000000000711, -28.99999999999995026 ) ) ;
#2853 = ORIENTED_EDGE ( 'NONE', *, *, #1815, .F. ) ;
#2854 = DIRECTION ( 'NONE',  ( 1.000000000000000000, -0.000000000000000000, 0.000000000000000000 ) ) ;
#2855 = CARTESIAN_POINT ( 'NONE',  ( 33.50000000000003553, 30.00000000000000000, -38.50000000000000000 ) ) ;
#2856 = CARTESIAN_POINT ( 'NONE',  ( -38.49999999999999289, 46.20000000000005969, -18.60050506338823695 ) ) ;
#2857 = CARTESIAN_POINT ( 'NONE',  ( 46.70000000000000284, 11.99999999999999645, 22.99999999999999645 ) ) ;
#2858 = ORIENTED_EDGE ( 'NONE', *, *, #1143, .T. ) ;
#2859 = VERTEX_POINT ( 'NONE', #3690 ) ;
#2860 = CYLINDRICAL_SURFACE ( 'NONE', #4292, 1.500000000000001332 ) ;
#2861 = CYLINDRICAL_SURFACE ( 'NONE', #581, 1.000000000000000888 ) ;
#2862 = ORIENTED_EDGE ( 'NONE', *, *, #2938, .T. ) ;
#2863 = DIRECTION ( 'NONE',  ( 1.000000000000000000, 0.000000000000000000, 0.000000000000000000 ) ) ;
#2864 = CARTESIAN_POINT ( 'NONE',  ( 38.50000000000000711, 50.00000000000000000, -19.99999999999994671 ) ) ;
#2865 = DIRECTION ( 'NONE',  ( -0.000000000000000000, 1.000000000000000000, -0.000000000000000000 ) ) ;
#2866 = EDGE_CURVE ( 'NONE', #3892, #3711, #3005, .T. ) ;
#2867 = ORIENTED_EDGE ( 'NONE', *, *, #1532, .T. ) ;
#2868 = ORIENTED_EDGE ( 'NONE', *, *, #3081, .F. ) ;
#2869 = DIRECTION ( 'NONE',  ( 0.000000000000000000, -1.000000000000000000, 0.000000000000000000 ) ) ;
#2870 = DIRECTION ( 'NONE',  ( 0.000000000000000000, 0.000000000000000000, -1.000000000000000000 ) ) ;
#2871 = EDGE_CURVE ( 'NONE', #3480, #4262, #1607, .T. ) ;
#2872 = EDGE_CURVE ( 'NONE', #515, #341, #693, .T. ) ;
#2873 = ORIENTED_EDGE ( 'NONE', *, *, #912, .T. ) ;
#2874 = LINE ( 'NONE', #726, #1362 ) ;
#2875 = DIRECTION ( 'NONE',  ( 1.000000000000000000, 0.000000000000000000, 0.000000000000000000 ) ) ;
#2876 = CARTESIAN_POINT ( 'NONE',  ( -40.09999999999999432, 0.000000000000000000, -34.50000000000001421 ) ) ;
#2877 = ORIENTED_EDGE ( 'NONE', *, *, #3750, .T. ) ;
#2878 = LINE ( 'NONE', #690, #3347 ) ;
#2879 = VERTEX_POINT ( 'NONE', #2620 ) ;
#2880 = ORIENTED_EDGE ( 'NONE', *, *, #3592, .F. ) ;
#2881 = DIRECTION ( 'NONE',  ( 0.000000000000000000, 1.000000000000000000, -0.000000000000000000 ) ) ;
#2882 = CARTESIAN_POINT ( 'NONE',  ( -35.09999999999995879, 42.79999999999996874, 29.50000000000000000 ) ) ;
#2883 = EDGE_LOOP ( 'NONE', ( #323, #2048, #1394, #1860 ) ) ;
#2884 = LINE ( 'NONE', #1351, #3371 ) ;
#2885 = FACE_BOUND ( 'NONE', #3023, .T. ) ;
#2886 = AXIS2_PLACEMENT_3D ( 'NONE', #3172, #1383, #2152 ) ;
#2887 = EDGE_CURVE ( 'NONE', #135, #2207, #2165, .T. ) ;
#2888 = DIRECTION ( 'NONE',  ( -0.000000000000000000, -1.000000000000000000, -0.000000000000000000 ) ) ;
#2889 = EDGE_LOOP ( 'NONE', ( #4696, #2836 ) ) ;
#2890 = CIRCLE ( 'NONE', #4570, 1.500000000000001332 ) ;
#2891 = VERTEX_POINT ( 'NONE', #4071 ) ;
#2892 = DIRECTION ( 'NONE',  ( -0.000000000000000000, 1.000000000000000000, -0.000000000000000000 ) ) ;
#2893 = VECTOR ( 'NONE', #3328, 1000.000000000000000 ) ;
#2894 = VECTOR ( 'NONE', #4307, 1000.000000000000000 ) ;
#2895 = ORIENTED_EDGE ( 'NONE', *, *, #4401, .T. ) ;
#2896 = LINE ( 'NONE', #1850, #3425 ) ;
#2897 = FACE_OUTER_BOUND ( 'NONE', #1798, .T. ) ;
#2898 = DIRECTION ( 'NONE',  ( 0.000000000000000000, 0.000000000000000000, 1.000000000000000000 ) ) ;
#2899 = ADVANCED_FACE ( 'NONE', ( #3310 ), #9, .F. ) ;
#2900 = VERTEX_POINT ( 'NONE', #4356 ) ;
#2901 = AXIS2_PLACEMENT_3D ( 'NONE', #3465, #3762, #1948 ) ;
#2902 = DIRECTION ( 'NONE',  ( -0.5446390350150280835, 0.000000000000000000, -0.8386705679454233842 ) ) ;
#2903 = ORIENTED_EDGE ( 'NONE', *, *, #2022, .F. ) ;
#2904 = CYLINDRICAL_SURFACE ( 'NONE', #2832, 1.000000000000000888 ) ;
#2905 = EDGE_LOOP ( 'NONE', ( #2695, #3942, #4557, #1095, #2133, #320, #3619, #2125 ) ) ;
#2906 = FACE_OUTER_BOUND ( 'NONE', #3794, .T. ) ;
#2907 = VECTOR ( 'NONE', #1352, 1000.000000000000000 ) ;
#2908 = EDGE_CURVE ( 'NONE', #1511, #2544, #3751, .T. ) ;
#2909 = LINE ( 'NONE', #13, #3958 ) ;
#2910 = AXIS2_PLACEMENT_3D ( 'NONE', #29, #3354, #2591 ) ;
#2911 = ORIENTED_EDGE ( 'NONE', *, *, #3828, .T. ) ;
#2912 = EDGE_CURVE ( 'NONE', #2879, #1703, #2753, .T. ) ;
#2913 = CARTESIAN_POINT ( 'NONE',  ( -35.09999999999995879, 33.20000000000000284, -32.50000000000000000 ) ) ;
#2914 = AXIS2_PLACEMENT_3D ( 'NONE', #3754, #2943, #751 ) ;
#2915 = DIRECTION ( 'NONE',  ( 0.000000000000000000, 0.000000000000000000, -1.000000000000000000 ) ) ;
#2916 = DIRECTION ( 'NONE',  ( 0.000000000000000000, -1.000000000000000000, 0.000000000000000000 ) ) ;
#2917 = ORIENTED_EDGE ( 'NONE', *, *, #2205, .F. ) ;
#2918 = AXIS2_PLACEMENT_3D ( 'NONE', #3821, #2117, #1417 ) ;
#2919 = ADVANCED_FACE ( 'NONE', ( #340 ), #2904, .F. ) ;
#2920 = CARTESIAN_POINT ( 'NONE',  ( 37.50000000000002842, 115.0000000000000000, 34.50000000000001421 ) ) ;
#2921 = PLANE ( 'NONE',  #3286 ) ;
#2922 = AXIS2_PLACEMENT_3D ( 'NONE', #169, #1565, #1657 ) ;
#2923 = ORIENTED_EDGE ( 'NONE', *, *, #3980, .T. ) ;
#2924 = CIRCLE ( 'NONE', #4138, 2.000000000000001776 ) ;
#2925 = DIRECTION ( 'NONE',  ( -0.000000000000000000, -0.000000000000000000, 1.000000000000000000 ) ) ;
#2926 = DIRECTION ( 'NONE',  ( 0.000000000000000000, 1.000000000000000000, -0.000000000000000000 ) ) ;
#2927 = LINE ( 'NONE', #4379, #353 ) ;
#2928 = ORIENTED_EDGE ( 'NONE', *, *, #1785, .F. ) ;
#2929 = DIRECTION ( 'NONE',  ( 0.000000000000000000, 0.000000000000000000, 1.000000000000000000 ) ) ;
#2930 = EDGE_CURVE ( 'NONE', #3899, #918, #969, .T. ) ;
#2931 = ORIENTED_EDGE ( 'NONE', *, *, #4314, .T. ) ;
#2932 = CARTESIAN_POINT ( 'NONE',  ( -35.09999999999995879, 42.79999999999996874, 35.50000000000000711 ) ) ;
#2933 = VERTEX_POINT ( 'NONE', #1469 ) ;
#2934 = DIRECTION ( 'NONE',  ( 0.000000000000000000, 0.000000000000000000, 1.000000000000000000 ) ) ;
#2935 = CARTESIAN_POINT ( 'NONE',  ( 31.49999999999998579, 39.19999999999999574, 37.10000000000002274 ) ) ;
#2936 = DIRECTION ( 'NONE',  ( 1.000000000000000000, 0.000000000000000000, 0.000000000000000000 ) ) ;
#2937 = EDGE_CURVE ( 'NONE', #3922, #644, #3665, .T. ) ;
#2938 = EDGE_CURVE ( 'NONE', #2544, #1511, #3439, .T. ) ;
#2939 = ORIENTED_EDGE ( 'NONE', *, *, #2171, .F. ) ;
#2940 =( BOUNDED_CURVE ( )  B_SPLINE_CURVE ( 3, ( #2015, #3088, #3805, #143 ),
 .UNSPECIFIED., .F., .T. ) 
 B_SPLINE_CURVE_WITH_KNOTS ( ( 4, 4 ),
 ( 0.000000000000000000, 1.570796326794896558 ),
 .UNSPECIFIED. ) 
 CURVE ( )  GEOMETRIC_REPRESENTATION_ITEM ( )  RATIONAL_B_SPLINE_CURVE ( ( 1.000000000000000000, 0.8047378541243649375, 0.8047378541243649375, 1.000000000000000000 ) ) 
 REPRESENTATION_ITEM ( '' )  );
#2941 = CYLINDRICAL_SURFACE ( 'NONE', #2367, 1.500000000000004885 ) ;
#2942 = LINE ( 'NONE', #4392, #967 ) ;
#2943 = DIRECTION ( 'NONE',  ( -0.000000000000000000, -0.000000000000000000, -1.000000000000000000 ) ) ;
#2944 = DIRECTION ( 'NONE',  ( -0.000000000000000000, -0.000000000000000000, 1.000000000000000000 ) ) ;
#2945 = VERTEX_POINT ( 'NONE', #2708 ) ;
#2946 = CARTESIAN_POINT ( 'NONE',  ( 46.50000000000000711, 0.000000000000000000, -36.50000000000000000 ) ) ;
#2947 = DIRECTION ( 'NONE',  ( -0.000000000000000000, -0.000000000000000000, -1.000000000000000000 ) ) ;
#2948 = CARTESIAN_POINT ( 'NONE',  ( 46.70000000000000284, 4.089868909768892384E-16, 20.00000000000005329 ) ) ;
#2949 = ORIENTED_EDGE ( 'NONE', *, *, #3592, .T. ) ;
#2950 = EDGE_CURVE ( 'NONE', #795, #3119, #3043, .T. ) ;
#2951 = DIRECTION ( 'NONE',  ( -0.000000000000000000, -1.000000000000000000, -0.000000000000000000 ) ) ;
#2952 = EDGE_LOOP ( 'NONE', ( #993, #3535, #1661, #4066 ) ) ;
#2953 = CARTESIAN_POINT ( 'NONE',  ( 3.955169525227121437E-14, 115.0000000000000000, 28.50000000000000711 ) ) ;
#2954 = ORIENTED_EDGE ( 'NONE', *, *, #1266, .T. ) ;
#2955 = DIRECTION ( 'NONE',  ( 0.000000000000000000, -1.000000000000000000, 0.000000000000000000 ) ) ;
#2956 = CYLINDRICAL_SURFACE ( 'NONE', #3962, 1.300000000000002487 ) ;
#2957 = EDGE_CURVE ( 'NONE', #4069, #2976, #3091, .T. ) ;
#2958 = CYLINDRICAL_SURFACE ( 'NONE', #2354, 1.000000000000000888 ) ;
#2959 = ORIENTED_EDGE ( 'NONE', *, *, #2250, .T. ) ;
#2960 = FACE_OUTER_BOUND ( 'NONE', #4040, .T. ) ;
#2961 = CARTESIAN_POINT ( 'NONE',  ( -46.49999999999999289, 0.000000000000000000, 38.50000000000000000 ) ) ;
#2962 = EDGE_CURVE ( 'NONE', #1289, #4686, #442, .T. ) ;
#2963 = ORIENTED_EDGE ( 'NONE', *, *, #1143, .F. ) ;
#2964 = CARTESIAN_POINT ( 'NONE',  ( -39.10000000000000142, 0.000000000000000000, 36.10000000000002274 ) ) ;
#2965 = VECTOR ( 'NONE', #502, 1000.000000000000000 ) ;
#2966 = LINE ( 'NONE', #4423, #3129 ) ;
#2967 = AXIS2_PLACEMENT_3D ( 'NONE', #3083, #2717, #159 ) ;
#2968 = ORIENTED_EDGE ( 'NONE', *, *, #874, .T. ) ;
#2969 = DIRECTION ( 'NONE',  ( 0.000000000000000000, 1.000000000000000000, 0.000000000000000000 ) ) ;
#2970 = CIRCLE ( 'NONE', #3649, 2.000000000000001776 ) ;
#2971 = DIRECTION ( 'NONE',  ( 0.000000000000000000, -1.000000000000000000, 0.000000000000000000 ) ) ;
#2972 = CIRCLE ( 'NONE', #3813, 1.300000000000002487 ) ;
#2973 = ORIENTED_EDGE ( 'NONE', *, *, #3394, .T. ) ;
#2974 = ORIENTED_EDGE ( 'NONE', *, *, #3628, .F. ) ;
#2975 = VECTOR ( 'NONE', #335, 1000.000000000000000 ) ;
#2976 = VERTEX_POINT ( 'NONE', #2347 ) ;
#2977 = DIRECTION ( 'NONE',  ( -0.000000000000000000, 1.000000000000000000, -0.000000000000000000 ) ) ;
#2978 = EDGE_CURVE ( 'NONE', #787, #3637, #3365, .T. ) ;
#2979 = EDGE_LOOP ( 'NONE', ( #1927, #3078, #3923 ) ) ;
#2980 = CARTESIAN_POINT ( 'NONE',  ( -35.09999999999995879, 38.19999999999999574, 32.50000000000000000 ) ) ;
#2981 = AXIS2_PLACEMENT_3D ( 'NONE', #2536, #2249, #3993 ) ;
#2982 = CARTESIAN_POINT ( 'NONE',  ( 37.50000000000002842, 46.20000000000000284, 35.50000000000001421 ) ) ;
#2983 = ORIENTED_EDGE ( 'NONE', *, *, #2872, .T. ) ;
#2984 = AXIS2_PLACEMENT_3D ( 'NONE', #3339, #1106, #38 ) ;
#2985 = EDGE_CURVE ( 'NONE', #2505, #3672, #907, .T. ) ;
#2986 = ORIENTED_EDGE ( 'NONE', *, *, #994, .T. ) ;
#2987 = CARTESIAN_POINT ( 'NONE',  ( 33.50000000000003553, 30.00000000000000000, -35.50000000000001421 ) ) ;
#2988 = CARTESIAN_POINT ( 'NONE',  ( -40.09999999999999432, 30.00000000000000000, -34.50000000000001421 ) ) ;
#2989 = AXIS2_PLACEMENT_3D ( 'NONE', #369, #3638, #4002 ) ;
#2990 = CARTESIAN_POINT ( 'NONE',  ( -39.09999999999999432, 0.000000000000000000, -34.50000000000001421 ) ) ;
#2991 = ORIENTED_EDGE ( 'NONE', *, *, #2054, .T. ) ;
#2992 = EDGE_CURVE ( 'NONE', #4139, #274, #1846, .T. ) ;
#2993 = DIRECTION ( 'NONE',  ( 0.000000000000000000, 0.000000000000000000, -1.000000000000000000 ) ) ;
#2994 = AXIS2_PLACEMENT_3D ( 'NONE', #1754, #1709, #2448 ) ;
#2995 = PLANE ( 'NONE',  #206 ) ;
#2996 = AXIS2_PLACEMENT_3D ( 'NONE', #1662, #3409, #3055 ) ;
#2997 = ADVANCED_FACE ( 'NONE', ( #837 ), #516, .F. ) ;
#2998 = EDGE_LOOP ( 'NONE', ( #1130, #4607, #1541, #4208, #1189, #4141, #3170, #1329, #1331, #1377, #495, #1356, #4627, #3916 ) ) ;
#2999 = CARTESIAN_POINT ( 'NONE',  ( -48.49999999999999289, 30.00000000000000000, 0.000000000000000000 ) ) ;
#3000 = ORIENTED_EDGE ( 'NONE', *, *, #1601, .T. ) ;
#3001 = EDGE_CURVE ( 'NONE', #2933, #2748, #4181, .T. ) ;
#3002 = VERTEX_POINT ( 'NONE', #3422 ) ;
#3003 = VECTOR ( 'NONE', #3832, 1000.000000000000114 ) ;
#3004 = ORIENTED_EDGE ( 'NONE', *, *, #520, .T. ) ;
#3005 = LINE ( 'NONE', #712, #2218 ) ;
#3006 = ORIENTED_EDGE ( 'NONE', *, *, #3095, .T. ) ;
#3007 = LINE ( 'NONE', #418, #4676 ) ;
#3008 = EDGE_CURVE ( 'NONE', #2565, #4303, #1999, .T. ) ;
#3009 = CARTESIAN_POINT ( 'NONE',  ( 39.10000000000004405, 0.000000000000000000, 37.10000000000002274 ) ) ;
#3010 = ORIENTED_EDGE ( 'NONE', *, *, #303, .T. ) ;
#3011 = ORIENTED_EDGE ( 'NONE', *, *, #1729, .F. ) ;
#3012 = LINE ( 'NONE', #3030, #532 ) ;
#3013 = CARTESIAN_POINT ( 'NONE',  ( -39.49999999999999289, 115.0000000000000000, -28.49999999999999645 ) ) ;
#3014 = DIRECTION ( 'NONE',  ( 0.000000000000000000, 1.000000000000000000, -0.000000000000000000 ) ) ;
#3015 = ORIENTED_EDGE ( 'NONE', *, *, #535, .T. ) ;
#3016 = DIRECTION ( 'NONE',  ( 1.000000000000000000, -0.000000000000000000, -0.000000000000000000 ) ) ;
#3017 = CARTESIAN_POINT ( 'NONE',  ( 38.50000000000002132, 115.0000000000000000, -29.49999999999995381 ) ) ;
#3018 = ADVANCED_FACE ( 'NONE', ( #3836 ), #4160, .F. ) ;
#3019 = EDGE_LOOP ( 'NONE', ( #2358, #178 ) ) ;
#3020 = DIRECTION ( 'NONE',  ( 0.000000000000000000, 0.000000000000000000, 1.000000000000000000 ) ) ;
#3021 = CARTESIAN_POINT ( 'NONE',  ( -30.00000000000001421, 94.00000000000004263, 36.50000000000000000 ) ) ;
#3022 = EDGE_CURVE ( 'NONE', #1801, #1641, #1928, .T. ) ;
#3023 = EDGE_LOOP ( 'NONE', ( #4019, #284 ) ) ;
#3024 = DIRECTION ( 'NONE',  ( -1.000000000000000000, 0.000000000000000000, 0.000000000000000000 ) ) ;
#3025 = CARTESIAN_POINT ( 'NONE',  ( 37.50000000000002842, 45.20000000000004547, 35.50000000000001421 ) ) ;
#3026 = FACE_OUTER_BOUND ( 'NONE', #1336, .T. ) ;
#3027 = CARTESIAN_POINT ( 'NONE',  ( -35.09999999999995879, 53.19999999999999574, 32.50000000000000000 ) ) ;
#3028 = ORIENTED_EDGE ( 'NONE', *, *, #3548, .F. ) ;
#3029 = ORIENTED_EDGE ( 'NONE', *, *, #4065, .T. ) ;
#3030 = CARTESIAN_POINT ( 'NONE',  ( 0.000000000000000000, -0.000000000000000000, 37.10000000000002274 ) ) ;
#3031 = LINE ( 'NONE', #4489, #286 ) ;
#3032 = DIRECTION ( 'NONE',  ( -0.000000000000000000, 1.000000000000000000, -0.000000000000000000 ) ) ;
#3033 = ORIENTED_EDGE ( 'NONE', *, *, #2071, .F. ) ;
#3034 = LINE ( 'NONE', #482, #4592 ) ;
#3035 = EDGE_CURVE ( 'NONE', #3899, #3622, #81, .T. ) ;
#3036 = CYLINDRICAL_SURFACE ( 'NONE', #3361, 3.000000000000002665 ) ;
#3037 = CIRCLE ( 'NONE', #422, 1.000000000000000888 ) ;
#3038 = ORIENTED_EDGE ( 'NONE', *, *, #2538, .F. ) ;
#3039 = DIRECTION ( 'NONE',  ( -1.000000000000000000, 0.000000000000000000, 0.000000000000000000 ) ) ;
#3040 = DIRECTION ( 'NONE',  ( 0.000000000000000000, 1.000000000000000000, 0.000000000000000000 ) ) ;
#3041 = AXIS2_PLACEMENT_3D ( 'NONE', #2812, #1718, #2407 ) ;
#3042 = VERTEX_POINT ( 'NONE', #4481 ) ;
#3043 = LINE ( 'NONE', #1655, #2455 ) ;
#3044 = AXIS2_PLACEMENT_3D ( 'NONE', #367, #2232, #1878 ) ;
#3045 = ADVANCED_FACE ( 'NONE', ( #4115 ), #4353, .F. ) ;
#3046 = DIRECTION ( 'NONE',  ( -0.5446390350150280835, 0.000000000000000000, 0.8386705679454233842 ) ) ;
#3047 = CARTESIAN_POINT ( 'NONE',  ( 46.70000000000000284, 54.00000000000000711, -28.99999999999995026 ) ) ;
#3048 = DIRECTION ( 'NONE',  ( 0.000000000000000000, 0.000000000000000000, 1.000000000000000000 ) ) ;
#3049 = VECTOR ( 'NONE', #3708, 1000.000000000000000 ) ;
#3050 = AXIS2_PLACEMENT_3D ( 'NONE', #2348, #908, #124 ) ;
#3051 = CARTESIAN_POINT ( 'NONE',  ( 35.09999999999995879, 42.79999999999999716, -29.50000000000000000 ) ) ;
#3052 = ORIENTED_EDGE ( 'NONE', *, *, #4529, .T. ) ;
#3053 = EDGE_CURVE ( 'NONE', #3166, #1561, #1962, .T. ) ;
#3054 = ORIENTED_EDGE ( 'NONE', *, *, #2470, .F. ) ;
#3055 = DIRECTION ( 'NONE',  ( 0.000000000000000000, 0.000000000000000000, -1.000000000000000000 ) ) ;
#3056 = CIRCLE ( 'NONE', #3508, 1.000000000000000888 ) ;
#3057 = ADVANCED_FACE ( 'NONE', ( #4140 ), #880, .F. ) ;
#3058 = CARTESIAN_POINT ( 'NONE',  ( 39.10000000000004405, 30.00000000000000000, 36.10000000000002274 ) ) ;
#3059 = VECTOR ( 'NONE', #210, 1000.000000000000000 ) ;
#3060 = ORIENTED_EDGE ( 'NONE', *, *, #4447, .F. ) ;
#3061 = FILL_AREA_STYLE ('',( #1284 ) ) ;
#3062 = VECTOR ( 'NONE', #67, 1000.000000000000000 ) ;
#3063 = LINE ( 'NONE', #1244, #4513 ) ;
#3064 = EDGE_CURVE ( 'NONE', #3090, #3847, #1610, .T. ) ;
#3065 = ORIENTED_EDGE ( 'NONE', *, *, #4203, .T. ) ;
#3066 = CARTESIAN_POINT ( 'NONE',  ( -30.00000000000001421, 94.00000000000004263, 35.50000000000001421 ) ) ;
#3067 = CARTESIAN_POINT ( 'NONE',  ( -40.10000000000000142, 30.00000000000000000, 31.09999999999999787 ) ) ;
#3068 = VECTOR ( 'NONE', #3799, 1000.000000000000000 ) ;
#3069 = ORIENTED_EDGE ( 'NONE', *, *, #157, .T. ) ;
#3070 = DIRECTION ( 'NONE',  ( 0.000000000000000000, -1.000000000000000000, 0.000000000000000000 ) ) ;
#3071 = VECTOR ( 'NONE', #1161, 1000.000000000000000 ) ;
#3072 = FACE_BOUND ( 'NONE', #3643, .T. ) ;
#3073 = CARTESIAN_POINT ( 'NONE',  ( -35.09999999999995879, 38.19999999999999574, -32.50000000000000000 ) ) ;
#3074 = AXIS2_PLACEMENT_3D ( 'NONE', #250, #1737, #4291 ) ;
#3075 = ADVANCED_FACE ( 'NONE', ( #4622, #1340, #4209, #563, #355 ), #2065, .F. ) ;
#3076 = DIRECTION ( 'NONE',  ( 0.000000000000000000, 0.000000000000000000, 1.000000000000000000 ) ) ;
#3077 = ORIENTED_EDGE ( 'NONE', *, *, #1556, .T. ) ;
#3078 = ORIENTED_EDGE ( 'NONE', *, *, #1101, .F. ) ;
#3079 = CARTESIAN_POINT ( 'NONE',  ( 38.50000000000002842, 33.19999999999999574, -34.50000000000001421 ) ) ;
#3080 = VERTEX_POINT ( 'NONE', #930 ) ;
#3081 = EDGE_CURVE ( 'NONE', #3660, #3713, #2039, .T. ) ;
#3082 = ADVANCED_FACE ( 'NONE', ( #951 ), #1728, .F. ) ;
#3083 = CARTESIAN_POINT ( 'NONE',  ( -44.00000000000000000, 0.000000000000000000, 33.50000000000000000 ) ) ;
#3084 = VERTEX_POINT ( 'NONE', #3928 ) ;
#3085 = DIRECTION ( 'NONE',  ( 1.000000000000000000, 0.000000000000000000, 9.738798461624184815E-16 ) ) ;
#3086 = CARTESIAN_POINT ( 'NONE',  ( 40.09999999999988773, 0.000000000000000000, -1.739060284666800104E-13 ) ) ;
#3087 = ORIENTED_EDGE ( 'NONE', *, *, #2352, .F. ) ;
#3088 = CARTESIAN_POINT ( 'NONE',  ( -31.49999999999998579, 39.19999999999999574, 28.91421356237309581 ) ) ;
#3089 = CARTESIAN_POINT ( 'NONE',  ( 46.50000000000000711, 115.0000000000000000, 36.50000000000000000 ) ) ;
#3090 = VERTEX_POINT ( 'NONE', #3160 ) ;
#3091 = LINE ( 'NONE', #4092, #1303 ) ;
#3092 = DIRECTION ( 'NONE',  ( -0.000000000000000000, -0.000000000000000000, 1.000000000000000000 ) ) ;
#3093 = FACE_OUTER_BOUND ( 'NONE', #1277, .T. ) ;
#3094 = DIRECTION ( 'NONE',  ( 1.000000000000000000, 0.000000000000000000, 0.000000000000000000 ) ) ;
#3095 = EDGE_CURVE ( 'NONE', #1306, #1430, #3490, .T. ) ;
#3096 = FACE_OUTER_BOUND ( 'NONE', #4651, .T. ) ;
#3097 = ORIENTED_EDGE ( 'NONE', *, *, #2646, .T. ) ;
#3098 = ORIENTED_EDGE ( 'NONE', *, *, #1589, .T. ) ;
#3099 = LINE ( 'NONE', #2026, #2306 ) ;
#3100 = ORIENTED_EDGE ( 'NONE', *, *, #2248, .T. ) ;
#3101 = CARTESIAN_POINT ( 'NONE',  ( 30.00000000000002132, 94.00000000000005684, -36.50000000000000000 ) ) ;
#3102 = ORIENTED_EDGE ( 'NONE', *, *, #1408, .F. ) ;
#3103 = DIRECTION ( 'NONE',  ( -0.000000000000000000, -0.000000000000000000, -1.000000000000000000 ) ) ;
#3104 = ADVANCED_FACE ( 'NONE', ( #2472 ), #1845, .F. ) ;
#3105 = LINE ( 'NONE', #4132, #3514 ) ;
#3106 = VERTEX_POINT ( 'NONE', #1454 ) ;
#3107 = EDGE_CURVE ( 'NONE', #3002, #3084, #1320, .T. ) ;
#3108 = DIRECTION ( 'NONE',  ( 1.000000000000000000, 0.000000000000000000, 0.000000000000000000 ) ) ;
#3109 = ORIENTED_EDGE ( 'NONE', *, *, #1914, .T. ) ;
#3110 = DIRECTION ( 'NONE',  ( 0.000000000000000000, 0.000000000000000000, 1.000000000000000000 ) ) ;
#3111 = LINE ( 'NONE', #2330, #4266 ) ;
#3112 = CARTESIAN_POINT ( 'NONE',  ( 46.70000000000000284, 54.00000000000000711, 29.00000000000004619 ) ) ;
#3113 = AXIS2_PLACEMENT_3D ( 'NONE', #2465, #3605, #1744 ) ;
#3114 = CARTESIAN_POINT ( 'NONE',  ( 31.50000000000000711, 94.00000000000002842, 36.49999999999999289 ) ) ;
#3115 = DIRECTION ( 'NONE',  ( 1.000000000000000000, 0.000000000000000000, 0.000000000000000000 ) ) ;
#3116 = AXIS2_PLACEMENT_3D ( 'NONE', #4144, #2312, #3744 ) ;
#3117 = ADVANCED_FACE ( 'NONE', ( #3560 ), #3179, .F. ) ;
#3118 = ORIENTED_EDGE ( 'NONE', *, *, #4755, .F. ) ;
#3119 = VERTEX_POINT ( 'NONE', #4233 ) ;
#3120 = CARTESIAN_POINT ( 'NONE',  ( -37.49999999999999289, 45.20000000000000284, 35.50000000000001421 ) ) ;
#3121 = ORIENTED_EDGE ( 'NONE', *, *, #2054, .F. ) ;
#3122 = VECTOR ( 'NONE', #769, 1000.000000000000000 ) ;
#3123 = CIRCLE ( 'NONE', #2667, 1.500000000000001332 ) ;
#3124 = FACE_BOUND ( 'NONE', #4359, .T. ) ;
#3125 = ORIENTED_EDGE ( 'NONE', *, *, #1232, .T. ) ;
#3126 = CIRCLE ( 'NONE', #3889, 1.000000000000000888 ) ;
#3127 = CARTESIAN_POINT ( 'NONE',  ( 38.49999999999997868, 115.0000000000000000, -5.342948306008562695E-14 ) ) ;
#3128 = CARTESIAN_POINT ( 'NONE',  ( 45.50000000000002132, 42.00000000000001421, -23.00000000000000000 ) ) ;
#3129 = VECTOR ( 'NONE', #2892, 1000.000000000000000 ) ;
#3130 = EDGE_CURVE ( 'NONE', #835, #1471, #2419, .T. ) ;
#3131 = ORIENTED_EDGE ( 'NONE', *, *, #32, .T. ) ;
#3132 = ORIENTED_EDGE ( 'NONE', *, *, #540, .F. ) ;
#3133 = AXIS2_PLACEMENT_3D ( 'NONE', #2217, #2553, #3625 ) ;
#3134 = PLANE ( 'NONE',  #2086 ) ;
#3135 = DIRECTION ( 'NONE',  ( -0.000000000000000000, 1.000000000000000000, 6.424901762877062263E-17 ) ) ;
#3136 = ORIENTED_EDGE ( 'NONE', *, *, #1418, .T. ) ;
#3137 = DIRECTION ( 'NONE',  ( -0.000000000000000000, 1.000000000000000000, 0.000000000000000000 ) ) ;
#3138 = CARTESIAN_POINT ( 'NONE',  ( 30.00000000000000711, 94.00000000000002842, -38.49999999999999289 ) ) ;
#3139 = LINE ( 'NONE', #3542, #2081 ) ;
#3140 = VECTOR ( 'NONE', #2800, 1000.000000000000000 ) ;
#3141 = CARTESIAN_POINT ( 'NONE',  ( 38.49999999999997868, 33.19999999999999574, -5.342948306008562695E-14 ) ) ;
#3142 = DIRECTION ( 'NONE',  ( 0.000000000000000000, -1.000000000000000000, 0.000000000000000000 ) ) ;
#3143 = CIRCLE ( 'NONE', #2761, 1.500000000000001332 ) ;
#3144 = ORIENTED_EDGE ( 'NONE', *, *, #4293, .F. ) ;
#3145 = EDGE_LOOP ( 'NONE', ( #623, #3696, #4090, #2765 ) ) ;
#3146 = DIRECTION ( 'NONE',  ( 1.000000000000000000, 0.000000000000000000, 0.000000000000000000 ) ) ;
#3147 = EDGE_LOOP ( 'NONE', ( #75, #4045, #3097, #938 ) ) ;
#3148 = VECTOR ( 'NONE', #2809, 1000.000000000000000 ) ;
#3149 = DIRECTION ( 'NONE',  ( -0.000000000000000000, 0.000000000000000000, -1.000000000000000000 ) ) ;
#3150 = ORIENTED_EDGE ( 'NONE', *, *, #1799, .F. ) ;
#3151 = AXIS2_PLACEMENT_3D ( 'NONE', #2776, #2061, #2036 ) ;
#3152 = CARTESIAN_POINT ( 'NONE',  ( -44.50000000000000000, 115.0000000000000000, 28.49999999999999645 ) ) ;
#3153 = LINE ( 'NONE', #3553, #4195 ) ;
#3154 = CARTESIAN_POINT ( 'NONE',  ( -44.50000000000000000, 30.00000000000000000, 28.49999999999999645 ) ) ;
#3155 = VERTEX_POINT ( 'NONE', #978 ) ;
#3156 = VERTEX_POINT ( 'NONE', #3519 ) ;
#3157 = CARTESIAN_POINT ( 'NONE',  ( 0.000000000000000000, 33.19999999999999574, -35.50000000000001421 ) ) ;
#3158 = DIRECTION ( 'NONE',  ( 0.000000000000000000, 0.000000000000000000, 1.000000000000000000 ) ) ;
#3159 = ORIENTED_EDGE ( 'NONE', *, *, #1374, .T. ) ;
#3160 = CARTESIAN_POINT ( 'NONE',  ( -38.49999999999999289, 115.0000000000000000, -29.50000000000000000 ) ) ;
#3161 = DIRECTION ( 'NONE',  ( 0.000000000000000000, 0.000000000000000000, 1.000000000000000000 ) ) ;
#3162 = DIRECTION ( 'NONE',  ( 1.000000000000000000, 0.000000000000000000, -0.000000000000000000 ) ) ;
#3163 = DIRECTION ( 'NONE',  ( 0.000000000000000000, -1.000000000000000000, 0.000000000000000000 ) ) ;
#3164 = DIRECTION ( 'NONE',  ( 1.000000000000000000, 0.000000000000000000, 0.000000000000000000 ) ) ;
#3165 = ORIENTED_EDGE ( 'NONE', *, *, #3624, .F. ) ;
#3166 = VERTEX_POINT ( 'NONE', #2110 ) ;
#3167 = DIRECTION ( 'NONE',  ( 1.000000000000000000, 0.000000000000000000, 8.068481283613040017E-16 ) ) ;
#3168 = ADVANCED_FACE ( 'NONE', ( #4756 ), #219, .F. ) ;
#3169 = CARTESIAN_POINT ( 'NONE',  ( 45.49999999999997868, 0.000000000000000000, 20.00000000000004263 ) ) ;
#3170 = ORIENTED_EDGE ( 'NONE', *, *, #3303, .T. ) ;
#3171 = LINE ( 'NONE', #2864, #834 ) ;
#3172 = CARTESIAN_POINT ( 'NONE',  ( 0.000000000000000000, 33.20000000000000284, 0.000000000000000000 ) ) ;
#3173 = ORIENTED_EDGE ( 'NONE', *, *, #4293, .T. ) ;
#3174 = EDGE_CURVE ( 'NONE', #916, #624, #213, .T. ) ;
#3175 = ORIENTED_EDGE ( 'NONE', *, *, #3244, .T. ) ;
#3176 = CARTESIAN_POINT ( 'NONE',  ( 38.50000000000002842, 115.0000000000000000, 34.50000000000001421 ) ) ;
#3177 = DIRECTION ( 'NONE',  ( 0.000000000000000000, 1.000000000000000000, 0.000000000000000000 ) ) ;
#3178 = ORIENTED_EDGE ( 'NONE', *, *, #1634, .F. ) ;
#3179 = PLANE ( 'NONE',  #2608 ) ;
#3180 = CARTESIAN_POINT ( 'NONE',  ( -35.09999999999995879, 38.19999999999999574, -30.99999999999999645 ) ) ;
#3181 = DIRECTION ( 'NONE',  ( -0.000000000000000000, 1.000000000000000000, -0.000000000000000000 ) ) ;
#3182 = DIRECTION ( 'NONE',  ( 0.000000000000000000, 0.000000000000000000, 1.000000000000000000 ) ) ;
#3183 = DIRECTION ( 'NONE',  ( 0.000000000000000000, 0.000000000000000000, -1.000000000000000000 ) ) ;
#3184 = EDGE_CURVE ( 'NONE', #3084, #1265, #1458, .T. ) ;
#3185 = VERTEX_POINT ( 'NONE', #3903 ) ;
#3186 = CIRCLE ( 'NONE', #1118, 1.300000000000002487 ) ;
#3187 = ORIENTED_EDGE ( 'NONE', *, *, #3334, .F. ) ;
#3188 = DIRECTION ( 'NONE',  ( 0.000000000000000000, 0.000000000000000000, -1.000000000000000000 ) ) ;
#3189 = AXIS2_PLACEMENT_3D ( 'NONE', #522, #842, #3076 ) ;
#3190 = CARTESIAN_POINT ( 'NONE',  ( 30.00000000000002132, 94.00000000000005684, 36.50000000000000000 ) ) ;
#3191 = EDGE_CURVE ( 'NONE', #3106, #2590, #136, .T. ) ;
#3192 = VERTEX_POINT ( 'NONE', #4373 ) ;
#3193 = FACE_OUTER_BOUND ( 'NONE', #54, .T. ) ;
#3194 = AXIS2_PLACEMENT_3D ( 'NONE', #3932, #4237, #2475 ) ;
#3195 = VECTOR ( 'NONE', #2227, 1000.000000000000000 ) ;
#3196 = DIRECTION ( 'NONE',  ( 1.000000000000000000, -0.000000000000000000, -0.000000000000000000 ) ) ;
#3197 = ADVANCED_FACE ( 'NONE', ( #3540 ), #242, .T. ) ;
#3198 = FACE_OUTER_BOUND ( 'NONE', #697, .T. ) ;
#3199 = AXIS2_PLACEMENT_3D ( 'NONE', #2692, #1298, #3791 ) ;
#3200 = EDGE_LOOP ( 'NONE', ( #2917, #405, #2679, #4749 ) ) ;
#3201 = ORIENTED_EDGE ( 'NONE', *, *, #1707, .F. ) ;
#3202 = CYLINDRICAL_SURFACE ( 'NONE', #1938, 1.000000000000000888 ) ;
#3203 = VECTOR ( 'NONE', #584, 1000.000000000000000 ) ;
#3204 = CYLINDRICAL_SURFACE ( 'NONE', #4584, 1.000000000000000888 ) ;
#3205 = ORIENTED_EDGE ( 'NONE', *, *, #3552, .F. ) ;
#3206 = DIRECTION ( 'NONE',  ( -0.000000000000000000, 1.000000000000000000, -0.000000000000000000 ) ) ;
#3207 = DIRECTION ( 'NONE',  ( 1.000000000000000000, 0.000000000000000000, 0.000000000000000000 ) ) ;
#3208 = DIRECTION ( 'NONE',  ( 0.000000000000000000, -0.000000000000000000, 1.000000000000000000 ) ) ;
#3209 = DIRECTION ( 'NONE',  ( 0.000000000000000000, 0.000000000000000000, 1.000000000000000000 ) ) ;
#3210 = VECTOR ( 'NONE', #3206, 1000.000000000000000 ) ;
#3211 = DIRECTION ( 'NONE',  ( 0.000000000000000000, 0.000000000000000000, -1.000000000000000000 ) ) ;
#3212 = ORIENTED_EDGE ( 'NONE', *, *, #1717, .T. ) ;
#3213 = CIRCLE ( 'NONE', #1771, 1.500000000000001332 ) ;
#3214 = ORIENTED_EDGE ( 'NONE', *, *, #667, .T. ) ;
#3215 = CARTESIAN_POINT ( 'NONE',  ( -39.10000000000000142, 30.00000000000000000, 37.10000000000002274 ) ) ;
#3216 = VECTOR ( 'NONE', #2290, 1000.000000000000000 ) ;
#3217 = CARTESIAN_POINT ( 'NONE',  ( 46.50000000000000711, 5.000000000000000000, -38.50000000000000000 ) ) ;
#3218 = ORIENTED_EDGE ( 'NONE', *, *, #4709, .T. ) ;
#3219 = AXIS2_PLACEMENT_3D ( 'NONE', #882, #3859, #909 ) ;
#3220 = DIRECTION ( 'NONE',  ( 0.000000000000000000, -1.000000000000000000, 0.000000000000000000 ) ) ;
#3221 = EDGE_CURVE ( 'NONE', #2945, #4145, #1925, .T. ) ;
#3222 = CARTESIAN_POINT ( 'NONE',  ( -30.00000000000001421, 94.00000000000004263, -38.49999999999999289 ) ) ;
#3223 = VECTOR ( 'NONE', #1923, 1000.000000000000000 ) ;
#3224 = VERTEX_POINT ( 'NONE', #1871 ) ;
#3225 = EDGE_LOOP ( 'NONE', ( #3377, #253 ) ) ;
#3226 = LINE ( 'NONE', #3157, #3764 ) ;
#3227 = LINE ( 'NONE', #656, #985 ) ;
#3228 = VERTEX_POINT ( 'NONE', #3703 ) ;
#3229 = DIRECTION ( 'NONE',  ( 0.000000000000000000, -1.000000000000000000, 0.000000000000000000 ) ) ;
#3230 = FACE_OUTER_BOUND ( 'NONE', #742, .T. ) ;
#3231 = DIRECTION ( 'NONE',  ( 0.000000000000000000, -1.000000000000000000, 0.000000000000000000 ) ) ;
#3232 = ORIENTED_EDGE ( 'NONE', *, *, #4414, .T. ) ;
#3233 = CARTESIAN_POINT ( 'NONE',  ( 39.50000000000002132, 115.0000000000000000, 29.49999999999995381 ) ) ;
#3234 = ORIENTED_EDGE ( 'NONE', *, *, #741, .T. ) ;
#3235 = EDGE_CURVE ( 'NONE', #1582, #3236, #1536, .T. ) ;
#3236 = VERTEX_POINT ( 'NONE', #2680 ) ;
#3237 = CARTESIAN_POINT ( 'NONE',  ( 46.70000000000000284, 4.089868909768892384E-16, -19.99999999999994316 ) ) ;
#3238 = DIRECTION ( 'NONE',  ( 0.000000000000000000, 0.000000000000000000, -1.000000000000000000 ) ) ;
#3239 = ORIENTED_EDGE ( 'NONE', *, *, #2908, .F. ) ;
#3240 = CARTESIAN_POINT ( 'NONE',  ( 45.49999999999997868, 42.00000000000000711, 25.00000000000000000 ) ) ;
#3241 = FACE_BOUND ( 'NONE', #2382, .T. ) ;
#3242 = CARTESIAN_POINT ( 'NONE',  ( -39.10000000000000142, 30.00000000000000000, 36.10000000000002274 ) ) ;
#3243 = ORIENTED_EDGE ( 'NONE', *, *, #524, .F. ) ;
#3244 = EDGE_CURVE ( 'NONE', #1109, #2762, #3368, .T. ) ;
#3245 = VERTEX_POINT ( 'NONE', #1918 ) ;
#3246 = CARTESIAN_POINT ( 'NONE',  ( 35.09999999999995879, 33.20000000000000284, -34.00000000000000000 ) ) ;
#3247 = ORIENTED_EDGE ( 'NONE', *, *, #3419, .F. ) ;
#3248 = CARTESIAN_POINT ( 'NONE',  ( -30.00000000000001421, 94.00000000000004263, -38.50000000000000000 ) ) ;
#3249 = DIRECTION ( 'NONE',  ( 0.7071067811865475727, -0.7071067811865475727, 0.000000000000000000 ) ) ;
#3250 = FACE_OUTER_BOUND ( 'NONE', #2979, .T. ) ;
#3251 = ORIENTED_EDGE ( 'NONE', *, *, #848, .T. ) ;
#3252 =( BOUNDED_CURVE ( )  B_SPLINE_CURVE ( 3, ( #41, #4341, #1525, #3319 ),
 .UNSPECIFIED., .F., .F. ) 
 B_SPLINE_CURVE_WITH_KNOTS ( ( 4, 4 ),
 ( 1.570796326794896558, 3.141592653589793116 ),
 .UNSPECIFIED. ) 
 CURVE ( )  GEOMETRIC_REPRESENTATION_ITEM ( )  RATIONAL_B_SPLINE_CURVE ( ( 1.000000000000000000, 0.8047378541243649375, 0.8047378541243649375, 1.000000000000000000 ) ) 
 REPRESENTATION_ITEM ( '' )  );
#3253 = CARTESIAN_POINT ( 'NONE',  ( 44.00000000000000000, 115.0000000000000000, -33.50000000000000000 ) ) ;
#3254 = EDGE_LOOP ( 'NONE', ( #3809, #2534, #4520, #4151 ) ) ;
#3255 = DIRECTION ( 'NONE',  ( 0.000000000000000000, 0.000000000000000000, -1.000000000000000000 ) ) ;
#3256 = ORIENTED_EDGE ( 'NONE', *, *, #308, .T. ) ;
#3257 = DIRECTION ( 'NONE',  ( 0.000000000000000000, 0.000000000000000000, -1.000000000000000000 ) ) ;
#3258 = EDGE_CURVE ( 'NONE', #1804, #1234, #3213, .T. ) ;
#3259 = LINE ( 'NONE', #4722, #734 ) ;
#3260 = VECTOR ( 'NONE', #310, 1000.000000000000000 ) ;
#3261 = VERTEX_POINT ( 'NONE', #3320 ) ;
#3262 = PLANE ( 'NONE',  #4524 ) ;
#3263 = CARTESIAN_POINT ( 'NONE',  ( 0.000000000000000000, 33.19999999999999574, 35.50000000000001421 ) ) ;
#3264 = CIRCLE ( 'NONE', #3496, 1.300000000000002487 ) ;
#3265 = DIRECTION ( 'NONE',  ( 1.000000000000000000, 0.000000000000000000, -0.000000000000000000 ) ) ;
#3266 = VERTEX_POINT ( 'NONE', #20 ) ;
#3267 = AXIS2_PLACEMENT_3D ( 'NONE', #1836, #2210, #1203 ) ;
#3268 = DIRECTION ( 'NONE',  ( 0.000000000000000000, 0.000000000000000000, -1.000000000000000000 ) ) ;
#3269 = VECTOR ( 'NONE', #592, 1000.000000000000000 ) ;
#3270 = EDGE_CURVE ( 'NONE', #4190, #3977, #3780, .T. ) ;
#3271 = AXIS2_PLACEMENT_3D ( 'NONE', #3304, #4692, #4325 ) ;
#3272 = ORIENTED_EDGE ( 'NONE', *, *, #3624, .T. ) ;
#3273 = AXIS2_PLACEMENT_3D ( 'NONE', #566, #2042, #3494 ) ;
#3274 = DIRECTION ( 'NONE',  ( 1.000000000000000000, 0.000000000000000000, 0.000000000000000000 ) ) ;
#3275 = CARTESIAN_POINT ( 'NONE',  ( -31.91421356237305318, 39.61421356237310931, -28.49999999999999645 ) ) ;
#3276 = LINE ( 'NONE', #1487, #3966 ) ;
#3277 = ORIENTED_EDGE ( 'NONE', *, *, #578, .F. ) ;
#3278 = EDGE_CURVE ( 'NONE', #1385, #3042, #4054, .T. ) ;
#3279 = EDGE_CURVE ( 'NONE', #835, #1574, #3034, .T. ) ;
#3280 = VECTOR ( 'NONE', #3558, 1000.000000000000000 ) ;
#3281 = CARTESIAN_POINT ( 'NONE',  ( 31.91421356237304963, 39.61421356237310931, -28.49999999999996092 ) ) ;
#3282 = EDGE_LOOP ( 'NONE', ( #2853, #2523, #4677, #649 ) ) ;
#3283 = DIRECTION ( 'NONE',  ( 1.000000000000000000, -0.000000000000000000, -0.000000000000000000 ) ) ;
#3284 = ORIENTED_EDGE ( 'NONE', *, *, #937, .F. ) ;
#3285 = CARTESIAN_POINT ( 'NONE',  ( 35.09999999999995879, 53.19999999999999574, -32.50000000000000000 ) ) ;
#3286 = AXIS2_PLACEMENT_3D ( 'NONE', #781, #407, #4374 ) ;
#3287 = DIRECTION ( 'NONE',  ( 9.738798461624184815E-16, 0.000000000000000000, -1.000000000000000000 ) ) ;
#3288 = CARTESIAN_POINT ( 'NONE',  ( -33.49999999999999289, 30.00000000000000000, -38.50000000000000000 ) ) ;
#3289 = CIRCLE ( 'NONE', #3901, 1.501184813604970802 ) ;
#3290 = ORIENTED_EDGE ( 'NONE', *, *, #4440, .F. ) ;
#3291 = PLANE ( 'NONE',  #3598 ) ;
#3292 = EDGE_CURVE ( 'NONE', #399, #176, #1575, .T. ) ;
#3293 = LINE ( 'NONE', #2170, #2825 ) ;
#3294 = CARTESIAN_POINT ( 'NONE',  ( 38.50000000000002842, 0.000000000000000000, -29.49999999999995381 ) ) ;
#3295 = ORIENTED_EDGE ( 'NONE', *, *, #258, .F. ) ;
#3296 = CIRCLE ( 'NONE', #294, 1.000000000000000888 ) ;
#3297 = CARTESIAN_POINT ( 'NONE',  ( 35.09999999999995879, 48.20000000000000284, -32.50000000000000000 ) ) ;
#3298 = EDGE_CURVE ( 'NONE', #4559, #3228, #3671, .T. ) ;
#3299 = CARTESIAN_POINT ( 'NONE',  ( 38.49999999999997868, 46.19999999999999574, 35.50000000000001421 ) ) ;
#3300 = EDGE_CURVE ( 'NONE', #4086, #3156, #2220, .T. ) ;
#3301 = EDGE_LOOP ( 'NONE', ( #3467, #1789, #750, #4316 ) ) ;
#3302 = CIRCLE ( 'NONE', #1245, 2.799999999999997158 ) ;
#3303 = EDGE_CURVE ( 'NONE', #608, #4290, #3343, .T. ) ;
#3304 = CARTESIAN_POINT ( 'NONE',  ( -46.49999999999999289, 115.0000000000000000, 36.50000000000000000 ) ) ;
#3305 = CARTESIAN_POINT ( 'NONE',  ( 38.49999999999997868, 46.19999999999999574, 18.60050506338828669 ) ) ;
#3306 = DIRECTION ( 'NONE',  ( 0.000000000000000000, 0.000000000000000000, -1.000000000000000000 ) ) ;
#3307 = EDGE_LOOP ( 'NONE', ( #2592, #2231, #2582, #4411 ) ) ;
#3308 = CYLINDRICAL_SURFACE ( 'NONE', #4725, 1.500000000000001332 ) ;
#3309 = ORIENTED_EDGE ( 'NONE', *, *, #4035, .F. ) ;
#3310 = FACE_OUTER_BOUND ( 'NONE', #499, .T. ) ;
#3311 = ADVANCED_FACE ( 'NONE', ( #43 ), #1528, .F. ) ;
#3312 = EDGE_LOOP ( 'NONE', ( #702, #2481, #154, #1727 ) ) ;
#3313 = LINE ( 'NONE', #11, #1074 ) ;
#3314 = PLANE ( 'NONE',  #4182 ) ;
#3315 = DIRECTION ( 'NONE',  ( 0.000000000000000000, 0.000000000000000000, 1.000000000000000000 ) ) ;
#3316 = ORIENTED_EDGE ( 'NONE', *, *, #3184, .F. ) ;
#3317 = CARTESIAN_POINT ( 'NONE',  ( 45.49999999999997868, 11.99999999999999645, 23.99999999999999645 ) ) ;
#3318 = PLANE ( 'NONE',  #1230 ) ;
#3319 = CARTESIAN_POINT ( 'NONE',  ( 31.49999999999998579, 39.19999999999999574, 29.49999999999996447 ) ) ;
#3320 = CARTESIAN_POINT ( 'NONE',  ( 45.50000000000002842, 115.0000000000000000, -27.49999999999994316 ) ) ;
#3321 = CARTESIAN_POINT ( 'NONE',  ( 38.49999999999997868, 46.19999999999999574, 34.50000000000001421 ) ) ;
#3322 = EDGE_CURVE ( 'NONE', #409, #2356, #4450, .T. ) ;
#3323 = EDGE_LOOP ( 'NONE', ( #35, #4546 ) ) ;
#3324 = DIRECTION ( 'NONE',  ( 0.000000000000000000, -1.000000000000000000, 0.000000000000000000 ) ) ;
#3325 = CARTESIAN_POINT ( 'NONE',  ( -32.49999999999995737, 40.20000000000001705, -28.49999999999999645 ) ) ;
#3326 = DIRECTION ( 'NONE',  ( 0.000000000000000000, -1.000000000000000000, 0.000000000000000000 ) ) ;
#3327 = ORIENTED_EDGE ( 'NONE', *, *, #40, .T. ) ;
#3328 = DIRECTION ( 'NONE',  ( -1.000000000000000000, 0.000000000000000000, -1.387778780781445676E-15 ) ) ;
#3329 = ORIENTED_EDGE ( 'NONE', *, *, #3828, .F. ) ;
#3330 = CARTESIAN_POINT ( 'NONE',  ( -35.09999999999995879, 38.19999999999999574, -32.50000000000000000 ) ) ;
#3331 = ORIENTED_EDGE ( 'NONE', *, *, #2866, .F. ) ;
#3332 = FACE_OUTER_BOUND ( 'NONE', #1363, .T. ) ;
#3333 = FACE_BOUND ( 'NONE', #2704, .T. ) ;
#3334 = EDGE_CURVE ( 'NONE', #3709, #1641, #4394, .T. ) ;
#3335 = CARTESIAN_POINT ( 'NONE',  ( 45.50000000000000000, 0.000000000000000000, 4.431153300039004229E-14 ) ) ;
#3336 = ORIENTED_EDGE ( 'NONE', *, *, #4153, .F. ) ;
#3337 = ORIENTED_EDGE ( 'NONE', *, *, #647, .T. ) ;
#3338 = LINE ( 'NONE', #1937, #3524 ) ;
#3339 = CARTESIAN_POINT ( 'NONE',  ( -32.49999999999995737, 39.19999999999999574, -29.50000000000000000 ) ) ;
#3340 = ADVANCED_FACE ( 'NONE', ( #382 ), #1166, .F. ) ;
#3341 = DIRECTION ( 'NONE',  ( 0.000000000000000000, 0.000000000000000000, 1.000000000000000000 ) ) ;
#3342 = ORIENTED_EDGE ( 'NONE', *, *, #2127, .T. ) ;
#3343 = LINE ( 'NONE', #4420, #2375 ) ;
#3344 = FACE_BOUND ( 'NONE', #856, .T. ) ;
#3345 = ORIENTED_EDGE ( 'NONE', *, *, #189, .T. ) ;
#3346 = CARTESIAN_POINT ( 'NONE',  ( -35.09999999999995879, 48.20000000000000284, -29.50000000000000000 ) ) ;
#3347 = VECTOR ( 'NONE', #2163, 1000.000000000000114 ) ;
#3348 = DIRECTION ( 'NONE',  ( -0.000000000000000000, -1.000000000000000000, -0.000000000000000000 ) ) ;
#3349 = CIRCLE ( 'NONE', #3734, 1.000000000000000888 ) ;
#3350 = ORIENTED_EDGE ( 'NONE', *, *, #596, .T. ) ;
#3351 = ORIENTED_EDGE ( 'NONE', *, *, #3235, .F. ) ;
#3352 = VECTOR ( 'NONE', #2543, 1000.000000000000000 ) ;
#3353 = EDGE_LOOP ( 'NONE', ( #1160, #2278 ) ) ;
#3354 = DIRECTION ( 'NONE',  ( 0.000000000000000000, -1.000000000000000000, 0.000000000000000000 ) ) ;
#3355 = ORIENTED_EDGE ( 'NONE', *, *, #2978, .T. ) ;
#3356 = CARTESIAN_POINT ( 'NONE',  ( 35.09999999999995879, 42.79999999999997584, 35.50000000000000711 ) ) ;
#3357 = CARTESIAN_POINT ( 'NONE',  ( 30.00000000000002132, 94.00000000000005684, 38.50000000000000000 ) ) ;
#3358 = AXIS2_PLACEMENT_3D ( 'NONE', #4231, #3537, #2156 ) ;
#3359 = DIRECTION ( 'NONE',  ( 0.000000000000000000, -1.000000000000000000, 0.000000000000000000 ) ) ;
#3360 = ORIENTED_EDGE ( 'NONE', *, *, #4478, .T. ) ;
#3361 = AXIS2_PLACEMENT_3D ( 'NONE', #1192, #73, #1555 ) ;
#3362 = ORIENTED_EDGE ( 'NONE', *, *, #2088, .F. ) ;
#3363 = DIRECTION ( 'NONE',  ( -0.000000000000000000, -0.000000000000000000, -1.000000000000000000 ) ) ;
#3364 = LINE ( 'NONE', #820, #3062 ) ;
#3365 = CIRCLE ( 'NONE', #915, 1.500000000000001332 ) ;
#3366 = CARTESIAN_POINT ( 'NONE',  ( -38.49999999999999289, 33.19999999999999574, -35.50000000000001421 ) ) ;
#3367 = ORIENTED_EDGE ( 'NONE', *, *, #2345, .F. ) ;
#3368 = LINE ( 'NONE', #1964, #996 ) ;
#3369 = AXIS2_PLACEMENT_3D ( 'NONE', #827, #2295, #4521 ) ;
#3370 = DIRECTION ( 'NONE',  ( -0.000000000000000000, 1.000000000000000000, -0.000000000000000000 ) ) ;
#3371 = VECTOR ( 'NONE', #4724, 1000.000000000000000 ) ;
#3372 = ORIENTED_EDGE ( 'NONE', *, *, #1354, .F. ) ;
#3373 = ADVANCED_FACE ( 'NONE', ( #4083 ), #2578, .F. ) ;
#3374 = DIRECTION ( 'NONE',  ( 0.000000000000000000, 0.000000000000000000, -1.000000000000000000 ) ) ;
#3375 = AXIS2_PLACEMENT_3D ( 'NONE', #4602, #2450, #2516 ) ;
#3376 = CARTESIAN_POINT ( 'NONE',  ( 43.70000000000000284, 12.00000000000000355, -25.00000000000000355 ) ) ;
#3377 = ORIENTED_EDGE ( 'NONE', *, *, #3561, .F. ) ;
#3378 = VECTOR ( 'NONE', #117, 1000.000000000000000 ) ;
#3379 = EDGE_LOOP ( 'NONE', ( #3759, #2467, #4060, #3736, #3765, #204, #4277, #2726, #2456, #1609 ) ) ;
#3380 = DIRECTION ( 'NONE',  ( 0.000000000000000000, 0.000000000000000000, -1.000000000000000000 ) ) ;
#3381 = CARTESIAN_POINT ( 'NONE',  ( 45.00000000000000711, 115.0000000000000000, -4.000000000000000000 ) ) ;
#3382 = LINE ( 'NONE', #1835, #2010 ) ;
#3383 = CARTESIAN_POINT ( 'NONE',  ( 31.50118481360498990, 94.00000000000005684, -36.50000000000000000 ) ) ;
#3384 = CARTESIAN_POINT ( 'NONE',  ( 29.09999999999995168, 36.79999999999999005, -29.50000000000000355 ) ) ;
#3385 = EDGE_CURVE ( 'NONE', #3042, #1385, #2002, .T. ) ;
#3386 = ORIENTED_EDGE ( 'NONE', *, *, #1885, .F. ) ;
#3387 = ORIENTED_EDGE ( 'NONE', *, *, #2930, .F. ) ;
#3388 = DIRECTION ( 'NONE',  ( -0.7071067811865474617, -0.7071067811865474617, 0.000000000000000000 ) ) ;
#3389 = CARTESIAN_POINT ( 'NONE',  ( 46.70000000000000284, 42.00000000000001421, -23.00000000000000000 ) ) ;
#3390 = CARTESIAN_POINT ( 'NONE',  ( 30.00000000000000711, 94.00000000000002842, 36.49999999999999289 ) ) ;
#3391 = VERTEX_POINT ( 'NONE', #1332 ) ;
#3392 = DIRECTION ( 'NONE',  ( -1.000000000000000000, -0.000000000000000000, -0.000000000000000000 ) ) ;
#3393 = DIRECTION ( 'NONE',  ( -1.000000000000000000, -0.000000000000000000, -9.738798461624184815E-16 ) ) ;
#3394 = EDGE_CURVE ( 'NONE', #2413, #867, #4246, .T. ) ;
#3395 = VERTEX_POINT ( 'NONE', #1628 ) ;
#3396 = DIRECTION ( 'NONE',  ( 1.000000000000000000, 0.000000000000000000, 0.000000000000000000 ) ) ;
#3397 = FACE_OUTER_BOUND ( 'NONE', #4618, .T. ) ;
#3398 = EDGE_CURVE ( 'NONE', #4442, #2572, #3849, .T. ) ;
#3399 = EDGE_LOOP ( 'NONE', ( #4389, #4459 ) ) ;
#3400 = ORIENTED_EDGE ( 'NONE', *, *, #1785, .T. ) ;
#3401 = DIRECTION ( 'NONE',  ( -1.000000000000000000, -0.000000000000000000, -0.000000000000000000 ) ) ;
#3402 = CARTESIAN_POINT ( 'NONE',  ( -35.09999999999995879, 48.20000000000000284, 35.50000000000000711 ) ) ;
#3403 = DIRECTION ( 'NONE',  ( -0.000000000000000000, 1.000000000000000000, 6.424901762877062263E-17 ) ) ;
#3404 = DIRECTION ( 'NONE',  ( 0.000000000000000000, 0.000000000000000000, 1.000000000000000000 ) ) ;
#3405 = ADVANCED_FACE ( 'NONE', ( #1598 ), #1697, .F. ) ;
#3406 = DIRECTION ( 'NONE',  ( -0.000000000000000000, -1.000000000000000000, -0.000000000000000000 ) ) ;
#3407 = ORIENTED_EDGE ( 'NONE', *, *, #4440, .T. ) ;
#3408 = VERTEX_POINT ( 'NONE', #1668 ) ;
#3409 = DIRECTION ( 'NONE',  ( 1.000000000000000000, -0.000000000000000000, -0.000000000000000000 ) ) ;
#3410 = FACE_BOUND ( 'NONE', #2556, .T. ) ;
#3411 = ADVANCED_FACE ( 'NONE', ( #604 ), #2410, .F. ) ;
#3412 = DIRECTION ( 'NONE',  ( 0.000000000000000000, -1.000000000000000000, 0.000000000000000000 ) ) ;
#3413 = DIRECTION ( 'NONE',  ( -0.000000000000000000, 1.000000000000000000, -0.000000000000000000 ) ) ;
#3414 = DIRECTION ( 'NONE',  ( -1.000000000000000000, 0.000000000000000000, -0.000000000000000000 ) ) ;
#3415 = CIRCLE ( 'NONE', #4565, 1.000000000000000888 ) ;
#3416 = ORIENTED_EDGE ( 'NONE', *, *, #1349, .T. ) ;
#3417 = DIRECTION ( 'NONE',  ( 1.000000000000000000, -0.000000000000000000, -0.000000000000000000 ) ) ;
#3418 = CARTESIAN_POINT ( 'NONE',  ( -35.09999999999995879, 42.80000000000001137, -29.50000000000000000 ) ) ;
#3419 = EDGE_CURVE ( 'NONE', #3886, #2192, #2076, .T. ) ;
#3420 = VECTOR ( 'NONE', #1445, 1000.000000000000000 ) ;
#3421 = EDGE_LOOP ( 'NONE', ( #4701, #4637 ) ) ;
#3422 = CARTESIAN_POINT ( 'NONE',  ( 44.00000000000000000, 0.000000000000000000, 34.80000000000000426 ) ) ;
#3423 = CIRCLE ( 'NONE', #3732, 1.000000000000000888 ) ;
#3424 = DIRECTION ( 'NONE',  ( -0.000000000000000000, -0.000000000000000000, -1.000000000000000000 ) ) ;
#3425 = VECTOR ( 'NONE', #3324, 1000.000000000000000 ) ;
#3426 = LINE ( 'NONE', #3047, #70 ) ;
#3427 = CARTESIAN_POINT ( 'NONE',  ( -39.49999999999999289, 115.0000000000000000, 28.49999999999999645 ) ) ;
#3428 = EDGE_CURVE ( 'NONE', #1504, #2051, #4439, .T. ) ;
#3429 = VECTOR ( 'NONE', #3048, 1000.000000000000000 ) ;
#3430 = DIRECTION ( 'NONE',  ( 1.000000000000000000, 0.000000000000000000, 0.000000000000000000 ) ) ;
#3431 = ORIENTED_EDGE ( 'NONE', *, *, #1020, .T. ) ;
#3432 = EDGE_CURVE ( 'NONE', #515, #2471, #1989, .T. ) ;
#3433 = EDGE_LOOP ( 'NONE', ( #3004, #1294 ) ) ;
#3434 = ORIENTED_EDGE ( 'NONE', *, *, #1099, .F. ) ;
#3435 = DIRECTION ( 'NONE',  ( 0.000000000000000000, 0.000000000000000000, -1.000000000000000000 ) ) ;
#3436 = VECTOR ( 'NONE', #676, 1000.000000000000000 ) ;
#3437 = EDGE_LOOP ( 'NONE', ( #1903, #1593, #2707, #1372 ) ) ;
#3438 = CARTESIAN_POINT ( 'NONE',  ( -30.00000000000001421, 94.00000000000004263, -38.50000000000000000 ) ) ;
#3439 = CIRCLE ( 'NONE', #992, 1.000000000000000888 ) ;
#3440 = DIRECTION ( 'NONE',  ( 0.000000000000000000, -1.000000000000000000, 0.000000000000000000 ) ) ;
#3441 = AXIS2_PLACEMENT_3D ( 'NONE', #4036, #1217, #2321 ) ;
#3442 = ADVANCED_FACE ( 'NONE', ( #2432 ), #4171, .T. ) ;
#3443 = VERTEX_POINT ( 'NONE', #3506 ) ;
#3444 = LINE ( 'NONE', #901, #3841 ) ;
#3445 = DIRECTION ( 'NONE',  ( 0.000000000000000000, 0.000000000000000000, 1.000000000000000000 ) ) ;
#3446 = VECTOR ( 'NONE', #425, 1000.000000000000000 ) ;
#3447 = EDGE_CURVE ( 'NONE', #2900, #3738, #3481, .T. ) ;
#3448 = EDGE_CURVE ( 'NONE', #231, #787, #2389, .T. ) ;
#3449 = ORIENTED_EDGE ( 'NONE', *, *, #2887, .F. ) ;
#3450 = DIRECTION ( 'NONE',  ( -0.000000000000000000, -1.000000000000000000, -0.000000000000000000 ) ) ;
#3451 = DIRECTION ( 'NONE',  ( -0.000000000000000000, -0.000000000000000000, 1.000000000000000000 ) ) ;
#3452 = CARTESIAN_POINT ( 'NONE',  ( -31.49999999999995737, 115.0000000000000000, -35.50000000000001421 ) ) ;
#3453 = VECTOR ( 'NONE', #2947, 1000.000000000000000 ) ;
#3454 = EDGE_CURVE ( 'NONE', #4457, #2251, #161, .T. ) ;
#3455 = ORIENTED_EDGE ( 'NONE', *, *, #1829, .T. ) ;
#3456 = ORIENTED_EDGE ( 'NONE', *, *, #2719, .F. ) ;
#3457 = DIRECTION ( 'NONE',  ( -1.000000000000000000, -0.000000000000000000, -9.738798461624184815E-16 ) ) ;
#3458 = CARTESIAN_POINT ( 'NONE',  ( -40.09999999999999432, 0.000000000000000000, -31.10000000000001563 ) ) ;
#3459 =( GEOMETRIC_REPRESENTATION_CONTEXT ( 3 ) GLOBAL_UNCERTAINTY_ASSIGNED_CONTEXT ( ( #4364 ) ) GLOBAL_UNIT_ASSIGNED_CONTEXT ( ( #974, #3582, #2850 ) ) REPRESENTATION_CONTEXT ( 'NONE', 'WORKASPACE' ) );
#3460 = ADVANCED_FACE ( 'NONE', ( #3894 ), #2758, .F. ) ;
#3461 = DIRECTION ( 'NONE',  ( -0.000000000000000000, -1.000000000000000000, 0.000000000000000000 ) ) ;
#3462 = FACE_OUTER_BOUND ( 'NONE', #2017, .T. ) ;
#3463 = ORIENTED_EDGE ( 'NONE', *, *, #2408, .T. ) ;
#3464 = LINE ( 'NONE', #1267, #1162 ) ;
#3465 = CARTESIAN_POINT ( 'NONE',  ( 0.000000000000000000, 115.0000000000000000, -28.49999999999999645 ) ) ;
#3466 = EDGE_CURVE ( 'NONE', #399, #273, #4543, .T. ) ;
#3467 = ORIENTED_EDGE ( 'NONE', *, *, #2436, .T. ) ;
#3468 = DIRECTION ( 'NONE',  ( -0.000000000000000000, 1.000000000000000000, -0.000000000000000000 ) ) ;
#3469 = CARTESIAN_POINT ( 'NONE',  ( 46.70000000000000284, 4.089868909768892384E-16, 29.00000000000004263 ) ) ;
#3470 = DIRECTION ( 'NONE',  ( 0.000000000000000000, 1.000000000000000000, 0.000000000000000000 ) ) ;
#3471 = CARTESIAN_POINT ( 'NONE',  ( 45.49999999999997868, 42.00000000000000711, 24.00000000000000000 ) ) ;
#3472 = DIRECTION ( 'NONE',  ( 0.000000000000000000, 0.000000000000000000, -1.000000000000000000 ) ) ;
#3473 = ORIENTED_EDGE ( 'NONE', *, *, #2887, .T. ) ;
#3474 = ORIENTED_EDGE ( 'NONE', *, *, #1967, .T. ) ;
#3475 = DIRECTION ( 'NONE',  ( 0.000000000000000000, 0.000000000000000000, 1.000000000000000000 ) ) ;
#3476 = EDGE_LOOP ( 'NONE', ( #2477, #3995 ) ) ;
#3477 = ADVANCED_FACE ( 'NONE', ( #2720 ), #2078, .T. ) ;
#3478 = MANIFOLD_SOLID_BREP ( 'Cut-Extrude21', #1439 ) ;
#3479 = CARTESIAN_POINT ( 'NONE',  ( 45.50000000000000711, 113.5000000000000142, -4.000000000000000000 ) ) ;
#3480 = VERTEX_POINT ( 'NONE', #4270 ) ;
#3481 = LINE ( 'NONE', #2701, #4522 ) ;
#3482 = DIRECTION ( 'NONE',  ( 1.000000000000000000, -0.000000000000000000, -0.000000000000000000 ) ) ;
#3483 = EDGE_CURVE ( 'NONE', #2188, #4572, #2363, .T. ) ;
#3484 = EDGE_LOOP ( 'NONE', ( #3290, #1468, #3015, #4322, #1673, #2255, #1335, #3864, #3503, #63 ) ) ;
#3485 = ORIENTED_EDGE ( 'NONE', *, *, #4165, .F. ) ;
#3486 = CARTESIAN_POINT ( 'NONE',  ( -48.49999999999999289, 0.000000000000000000, -30.09999999999999432 ) ) ;
#3487 = CARTESIAN_POINT ( 'NONE',  ( 45.49999999999997868, 30.00000000000000000, 20.00000000000004974 ) ) ;
#3488 = AXIS2_PLACEMENT_3D ( 'NONE', #1423, #2533, #3678 ) ;
#3489 = ORIENTED_EDGE ( 'NONE', *, *, #1374, .F. ) ;
#3490 = LINE ( 'NONE', #2557, #3829 ) ;
#3491 = DIRECTION ( 'NONE',  ( 0.000000000000000000, -1.000000000000000000, 0.000000000000000000 ) ) ;
#3492 = DIRECTION ( 'NONE',  ( 0.000000000000000000, 0.000000000000000000, 1.000000000000000000 ) ) ;
#3493 = VECTOR ( 'NONE', #329, 1000.000000000000000 ) ;
#3494 = DIRECTION ( 'NONE',  ( 1.000000000000000000, 0.000000000000000000, 0.000000000000000000 ) ) ;
#3495 = CARTESIAN_POINT ( 'NONE',  ( 46.70000000000000284, 54.00000000000000711, 28.00000000000004619 ) ) ;
#3496 = AXIS2_PLACEMENT_3D ( 'NONE', #3621, #2596, #3315 ) ;
#3497 = ORIENTED_EDGE ( 'NONE', *, *, #1436, .F. ) ;
#3498 = ORIENTED_EDGE ( 'NONE', *, *, #3662, .T. ) ;
#3499 = DIRECTION ( 'NONE',  ( 0.000000000000000000, 1.000000000000000000, -0.000000000000000000 ) ) ;
#3500 = VERTEX_POINT ( 'NONE', #3602 ) ;
#3501 = AXIS2_PLACEMENT_3D ( 'NONE', #1683, #1710, #193 ) ;
#3502 = CARTESIAN_POINT ( 'NONE',  ( -35.09999999999995879, 42.80000000000001137, -29.50000000000000000 ) ) ;
#3503 = ORIENTED_EDGE ( 'NONE', *, *, #1099, .T. ) ;
#3504 = CONICAL_SURFACE ( 'NONE', #2589, 2.799999999999997158, 0.5759586531581299962 ) ;
#3505 = EDGE_CURVE ( 'NONE', #3711, #767, #4702, .T. ) ;
#3506 = CARTESIAN_POINT ( 'NONE',  ( 44.00000000000000000, 0.000000000000000000, -32.20000000000000284 ) ) ;
#3507 = CARTESIAN_POINT ( 'NONE',  ( 38.49999999999997868, 46.19999999999999574, 34.50000000000001421 ) ) ;
#3508 = AXIS2_PLACEMENT_3D ( 'NONE', #165, #539, #2395 ) ;
#3509 = CYLINDRICAL_SURFACE ( 'NONE', #4174, 1.500000000000004885 ) ;
#3510 = VERTEX_POINT ( 'NONE', #2814 ) ;
#3511 = EDGE_CURVE ( 'NONE', #1040, #4193, #4133, .T. ) ;
#3512 = ADVANCED_FACE ( 'NONE', ( #3938 ), #3262, .T. ) ;
#3513 = VERTEX_POINT ( 'NONE', #3240 ) ;
#3514 = VECTOR ( 'NONE', #4172, 1000.000000000000000 ) ;
#3515 = CARTESIAN_POINT ( 'NONE',  ( 38.50000000000000711, 50.00000000000000000, 20.00000000000005329 ) ) ;
#3516 = LINE ( 'NONE', #4620, #2823 ) ;
#3517 = AXIS2_PLACEMENT_3D ( 'NONE', #4461, #2639, #4383 ) ;
#3518 = ORIENTED_EDGE ( 'NONE', *, *, #1381, .F. ) ;
#3519 = CARTESIAN_POINT ( 'NONE',  ( 38.50000000000002132, 30.00000000000000000, 28.49999999999995737 ) ) ;
#3520 = DIRECTION ( 'NONE',  ( -1.000000000000000000, 0.000000000000000000, 0.000000000000000000 ) ) ;
#3521 = CARTESIAN_POINT ( 'NONE',  ( 31.50000000000000711, 94.00000000000002842, -38.49999999999999289 ) ) ;
#3522 = LINE ( 'NONE', #295, #2134 ) ;
#3523 = CARTESIAN_POINT ( 'NONE',  ( -39.09999999999999432, 0.000000000000000000, -35.50000000000001421 ) ) ;
#3524 = VECTOR ( 'NONE', #3388, 1000.000000000000114 ) ;
#3525 = EDGE_LOOP ( 'NONE', ( #163, #3951, #3550, #1984 ) ) ;
#3526 = ORIENTED_EDGE ( 'NONE', *, *, #4424, .F. ) ;
#3527 = FACE_OUTER_BOUND ( 'NONE', #4330, .T. ) ;
#3528 = AXIS2_PLACEMENT_3D ( 'NONE', #4235, #3181, #591 ) ;
#3529 = EDGE_CURVE ( 'NONE', #3156, #1283, #280, .T. ) ;
#3530 = DIRECTION ( 'NONE',  ( -1.000000000000000000, 0.000000000000000000, 0.000000000000000000 ) ) ;
#3531 = EDGE_LOOP ( 'NONE', ( #2109, #1315 ) ) ;
#3532 = VECTOR ( 'NONE', #1875, 1000.000000000000000 ) ;
#3533 = DIRECTION ( 'NONE',  ( 0.000000000000000000, -1.000000000000000000, 0.000000000000000000 ) ) ;
#3534 = LINE ( 'NONE', #576, #3971 ) ;
#3535 = ORIENTED_EDGE ( 'NONE', *, *, #3095, .F. ) ;
#3536 = ORIENTED_EDGE ( 'NONE', *, *, #2325, .T. ) ;
#3537 = DIRECTION ( 'NONE',  ( 1.000000000000000000, -0.000000000000000000, 9.738798461624184815E-16 ) ) ;
#3538 = ADVANCED_FACE ( 'NONE', ( #3988 ), #629, .T. ) ;
#3539 = ORIENTED_EDGE ( 'NONE', *, *, #2102, .T. ) ;
#3540 = FACE_OUTER_BOUND ( 'NONE', #2155, .T. ) ;
#3541 = CARTESIAN_POINT ( 'NONE',  ( -35.09999999999995879, 38.19999999999999574, -32.50000000000000000 ) ) ;
#3542 = CARTESIAN_POINT ( 'NONE',  ( 32.49999999999995737, 115.0000000000000000, -28.49999999999996447 ) ) ;
#3543 = CARTESIAN_POINT ( 'NONE',  ( -31.50000000000001421, 94.00000000000004263, -35.50000000000001421 ) ) ;
#3544 = DIRECTION ( 'NONE',  ( 0.000000000000000000, 0.000000000000000000, 1.000000000000000000 ) ) ;
#3545 = ORIENTED_EDGE ( 'NONE', *, *, #1634, .T. ) ;
#3546 = ORIENTED_EDGE ( 'NONE', *, *, #480, .T. ) ;
#3547 = CARTESIAN_POINT ( 'NONE',  ( -40.10000000000000142, 30.00000000000000000, 0.000000000000000000 ) ) ;
#3548 = EDGE_CURVE ( 'NONE', #4155, #1987, #2884, .T. ) ;
#3549 = DIRECTION ( 'NONE',  ( 1.000000000000000000, -0.000000000000000000, -0.000000000000000000 ) ) ;
#3550 = ORIENTED_EDGE ( 'NONE', *, *, #1149, .F. ) ;
#3551 = CARTESIAN_POINT ( 'NONE',  ( 46.70000000000000284, 42.00000000000000711, 24.00000000000000000 ) ) ;
#3552 = EDGE_CURVE ( 'NONE', #624, #4608, #1421, .T. ) ;
#3553 = CARTESIAN_POINT ( 'NONE',  ( 48.50000000000000711, 5.000000000000000000, 36.50000000000000000 ) ) ;
#3554 = PLANE ( 'NONE',  #3567 ) ;
#3555 = VERTEX_POINT ( 'NONE', #2462 ) ;
#3556 = ORIENTED_EDGE ( 'NONE', *, *, #3064, .F. ) ;
#3557 = APPLICATION_PROTOCOL_DEFINITION ( 'draft international standard', 'automotive_design', 1998, #3758 ) ;
#3558 = DIRECTION ( 'NONE',  ( 0.000000000000000000, 0.000000000000000000, 1.000000000000000000 ) ) ;
#3559 = ORIENTED_EDGE ( 'NONE', *, *, #2771, .T. ) ;
#3560 = FACE_OUTER_BOUND ( 'NONE', #377, .T. ) ;
#3561 = EDGE_CURVE ( 'NONE', #3637, #787, #3143, .T. ) ;
#3562 = CARTESIAN_POINT ( 'NONE',  ( -30.00000000000001421, 94.00000000000004263, -38.49999999999999289 ) ) ;
#3563 = DIRECTION ( 'NONE',  ( 0.000000000000000000, 0.000000000000000000, 1.000000000000000000 ) ) ;
#3564 = CARTESIAN_POINT ( 'NONE',  ( -38.49999999999999289, 46.20000000000000284, 18.60050506338828669 ) ) ;
#3565 = CARTESIAN_POINT ( 'NONE',  ( -45.50000000000000000, 30.00000000000000000, -27.49999999999999645 ) ) ;
#3566 = VERTEX_POINT ( 'NONE', #2100 ) ;
#3567 = AXIS2_PLACEMENT_3D ( 'NONE', #1355, #1700, #3965 ) ;
#3568 = ORIENTED_EDGE ( 'NONE', *, *, #4545, .T. ) ;
#3569 = DIRECTION ( 'NONE',  ( 0.000000000000000000, 0.000000000000000000, 1.000000000000000000 ) ) ;
#3570 = ADVANCED_FACE ( 'NONE', ( #3193 ), #1378, .F. ) ;
#3571 = VECTOR ( 'NONE', #814, 1000.000000000000114 ) ;
#3572 = DIRECTION ( 'NONE',  ( 0.000000000000000000, -1.000000000000000000, 0.000000000000000000 ) ) ;
#3573 = ORIENTED_EDGE ( 'NONE', *, *, #1064, .F. ) ;
#3574 = CARTESIAN_POINT ( 'NONE',  ( 39.50000000000002132, 115.0000000000000000, 29.49999999999995381 ) ) ;
#3575 = CIRCLE ( 'NONE', #1985, 1.500000000000001332 ) ;
#3576 = CIRCLE ( 'NONE', #2510, 1.500000000000001332 ) ;
#3577 = DIRECTION ( 'NONE',  ( 0.000000000000000000, -1.000000000000000000, 0.000000000000000000 ) ) ;
#3578 = CARTESIAN_POINT ( 'NONE',  ( 28.50000000000000355, 94.00000000000002842, -35.50000000000001421 ) ) ;
#3579 = CIRCLE ( 'NONE', #744, 1.000000000000000888 ) ;
#3580 = ORIENTED_EDGE ( 'NONE', *, *, #1238, .T. ) ;
#3581 = ORIENTED_EDGE ( 'NONE', *, *, #1382, .T. ) ;
#3582 =( NAMED_UNIT ( * ) PLANE_ANGLE_UNIT ( ) SI_UNIT ( $, .RADIAN. ) );
#3583 = CIRCLE ( 'NONE', #674, 1.300000000000002487 ) ;
#3584 = FACE_OUTER_BOUND ( 'NONE', #4223, .T. ) ;
#3585 = ADVANCED_FACE ( 'NONE', ( #698 ), #4298, .T. ) ;
#3586 = VECTOR ( 'NONE', #3440, 1000.000000000000000 ) ;
#3587 = ORIENTED_EDGE ( 'NONE', *, *, #1651, .F. ) ;
#3588 = DIRECTION ( 'NONE',  ( 0.000000000000000000, 0.000000000000000000, 1.000000000000000000 ) ) ;
#3589 = CARTESIAN_POINT ( 'NONE',  ( 31.49999999999995737, 33.20000000000000284, -29.49999999999996447 ) ) ;
#3590 = CARTESIAN_POINT ( 'NONE',  ( -41.10000000000000142, 0.000000000000000000, 31.09999999999999787 ) ) ;
#3591 = AXIS2_PLACEMENT_3D ( 'NONE', #17, #351, #4391 ) ;
#3592 = EDGE_CURVE ( 'NONE', #2775, #3155, #1036, .T. ) ;
#3593 = FACE_OUTER_BOUND ( 'NONE', #2263, .T. ) ;
#3594 = ORIENTED_EDGE ( 'NONE', *, *, #4156, .T. ) ;
#3595 = VECTOR ( 'NONE', #179, 1000.000000000000000 ) ;
#3596 = ORIENTED_EDGE ( 'NONE', *, *, #2574, .F. ) ;
#3597 = CYLINDRICAL_SURFACE ( 'NONE', #4061, 1.500000000000001332 ) ;
#3598 = AXIS2_PLACEMENT_3D ( 'NONE', #378, #1477, #4100 ) ;
#3599 = EDGE_CURVE ( 'NONE', #274, #1582, #2501, .T. ) ;
#3600 = LINE ( 'NONE', #2982, #1980 ) ;
#3601 = ORIENTED_EDGE ( 'NONE', *, *, #854, .T. ) ;
#3602 = CARTESIAN_POINT ( 'NONE',  ( 44.00000000000000000, 0.000000000000000000, -34.80000000000000426 ) ) ;
#3603 = CIRCLE ( 'NONE', #617, 1.000000000000000888 ) ;
#3604 = CARTESIAN_POINT ( 'NONE',  ( -35.09999999999995879, 53.19999999999999574, 32.50000000000000000 ) ) ;
#3605 = DIRECTION ( 'NONE',  ( 0.000000000000000000, 1.000000000000000000, -0.000000000000000000 ) ) ;
#3606 = AXIS2_PLACEMENT_3D ( 'NONE', #1652, #2750, #3731 ) ;
#3607 = ORIENTED_EDGE ( 'NONE', *, *, #1694, .F. ) ;
#3608 = EDGE_LOOP ( 'NONE', ( #713, #2008, #3029, #4122, #3416, #4480, #2528, #4007, #3853, #548, #1184, #2696, #4280, #1193, #2494, #735, #1666, #3573, #549, #971, #4640, #314, #3345, #3372, #1492, #3212, #1596, #663 ) ) ;
#3609 = DIRECTION ( 'NONE',  ( -0.000000000000000000, -0.000000000000000000, 1.000000000000000000 ) ) ;
#3610 = EDGE_LOOP ( 'NONE', ( #1644, #2418 ) ) ;
#3611 = CARTESIAN_POINT ( 'NONE',  ( 45.50000000000000000, 50.00000000000000000, 20.00000000000005329 ) ) ;
#3612 = CARTESIAN_POINT ( 'NONE',  ( 0.000000000000000000, 115.0000000000000000, -28.49999999999999645 ) ) ;
#3613 = CARTESIAN_POINT ( 'NONE',  ( -45.50000000000000000, 30.00000000000000000, -5.387707724023530372E-15 ) ) ;
#3614 = EDGE_CURVE ( 'NONE', #1823, #1764, #774, .T. ) ;
#3615 = ORIENTED_EDGE ( 'NONE', *, *, #1507, .F. ) ;
#3616 = CARTESIAN_POINT ( 'NONE',  ( 32.80000000000001847, 94.00000000000005684, 38.50000000000000000 ) ) ;
#3617 = ORIENTED_EDGE ( 'NONE', *, *, #1588, .T. ) ;
#3618 = CARTESIAN_POINT ( 'NONE',  ( 35.09999999999995879, 48.20000000000000284, 32.50000000000000000 ) ) ;
#3619 = ORIENTED_EDGE ( 'NONE', *, *, #1759, .T. ) ;
#3620 = CARTESIAN_POINT ( 'NONE',  ( -38.49999999999999289, 115.0000000000000000, -34.50000000000001421 ) ) ;
#3621 = CARTESIAN_POINT ( 'NONE',  ( -44.00000000000000000, 115.0000000000000000, -33.50000000000000000 ) ) ;
#3622 = VERTEX_POINT ( 'NONE', #37 ) ;
#3623 = CARTESIAN_POINT ( 'NONE',  ( 39.50000000000002132, 46.20000000000005969, -28.49999999999995381 ) ) ;
#3624 = EDGE_CURVE ( 'NONE', #918, #4738, #743, .T. ) ;
#3625 = DIRECTION ( 'NONE',  ( -4.336808689942157364E-15, 0.000000000000000000, -1.000000000000000000 ) ) ;
#3626 = LINE ( 'NONE', #1870, #3877 ) ;
#3627 = VERTEX_POINT ( 'NONE', #2987 ) ;
#3628 = EDGE_CURVE ( 'NONE', #1561, #756, #3338, .T. ) ;
#3629 = CARTESIAN_POINT ( 'NONE',  ( -40.09999999999999432, 0.000000000000000000, -31.10000000000001563 ) ) ;
#3630 = EDGE_LOOP ( 'NONE', ( #2025, #2265, #4169, #2256 ) ) ;
#3631 = CARTESIAN_POINT ( 'NONE',  ( -37.49999999999999289, 115.0000000000000000, -35.50000000000001421 ) ) ;
#3632 = CARTESIAN_POINT ( 'NONE',  ( 38.49999999999997868, 46.19999999999999574, 29.49999999999995381 ) ) ;
#3633 = DIRECTION ( 'NONE',  ( -1.000000000000000000, 0.000000000000000000, 0.000000000000000000 ) ) ;
#3634 = ORIENTED_EDGE ( 'NONE', *, *, #1978, .T. ) ;
#3635 = PLANE ( 'NONE',  #2662 ) ;
#3636 = EDGE_CURVE ( 'NONE', #767, #3709, #2601, .T. ) ;
#3637 = VERTEX_POINT ( 'NONE', #2627 ) ;
#3638 = DIRECTION ( 'NONE',  ( 1.000000000000000000, -0.000000000000000000, 9.738798461624184815E-16 ) ) ;
#3639 = ORIENTED_EDGE ( 'NONE', *, *, #2580, .F. ) ;
#3640 = CARTESIAN_POINT ( 'NONE',  ( 41.09999999999996589, 48.79999999999998295, 35.50000000000000711 ) ) ;
#3641 = FACE_OUTER_BOUND ( 'NONE', #4612, .T. ) ;
#3642 = VECTOR ( 'NONE', #719, 1000.000000000000000 ) ;
#3643 = EDGE_LOOP ( 'NONE', ( #1855, #3038 ) ) ;
#3644 = CARTESIAN_POINT ( 'NONE',  ( -38.49999999999999289, 46.20000000000000284, 29.50000000000000000 ) ) ;
#3645 = DIRECTION ( 'NONE',  ( -1.000000000000000000, -0.000000000000000000, -0.000000000000000000 ) ) ;
#3646 = VECTOR ( 'NONE', #2338, 1000.000000000000000 ) ;
#3647 = LINE ( 'NONE', #4081, #1043 ) ;
#3648 = ORIENTED_EDGE ( 'NONE', *, *, #955, .T. ) ;
#3649 = AXIS2_PLACEMENT_3D ( 'NONE', #1687, #2784, #3544 ) ;
#3650 = DIRECTION ( 'NONE',  ( -0.000000000000000000, -1.000000000000000000, -0.000000000000000000 ) ) ;
#3651 = CARTESIAN_POINT ( 'NONE',  ( 47.00000000000000711, 115.0000000000000000, 4.000000000000000000 ) ) ;
#3652 = CIRCLE ( 'NONE', #979, 1.000000000000000888 ) ;
#3653 = VECTOR ( 'NONE', #1200, 1000.000000000000000 ) ;
#3654 = ADVANCED_FACE ( 'NONE', ( #4057 ), #3291, .F. ) ;
#3655 = VERTEX_POINT ( 'NONE', #4125 ) ;
#3656 = CIRCLE ( 'NONE', #1222, 1.500000000000004885 ) ;
#3657 = DIRECTION ( 'NONE',  ( 0.000000000000000000, 0.000000000000000000, 1.000000000000000000 ) ) ;
#3658 = CARTESIAN_POINT ( 'NONE',  ( 35.09999999999995879, 38.19999999999999574, 29.50000000000000000 ) ) ;
#3659 = FACE_OUTER_BOUND ( 'NONE', #1005, .T. ) ;
#3660 = VERTEX_POINT ( 'NONE', #1911 ) ;
#3661 = AXIS2_PLACEMENT_3D ( 'NONE', #1037, #2792, #232 ) ;
#3662 = EDGE_CURVE ( 'NONE', #2051, #1504, #4444, .T. ) ;
#3663 = CARTESIAN_POINT ( 'NONE',  ( 45.50000000000000000, 0.000000000000000000, 4.431153300039004229E-14 ) ) ;
#3664 = ORIENTED_EDGE ( 'NONE', *, *, #1266, .F. ) ;
#3665 = LINE ( 'NONE', #2953, #755 ) ;
#3666 = ORIENTED_EDGE ( 'NONE', *, *, #2564, .T. ) ;
#3667 = DIRECTION ( 'NONE',  ( 0.000000000000000000, -1.000000000000000000, 0.000000000000000000 ) ) ;
#3668 = AXIS2_PLACEMENT_3D ( 'NONE', #809, #1198, #3110 ) ;
#3669 = DIRECTION ( 'NONE',  ( 0.000000000000000000, 0.000000000000000000, 1.000000000000000000 ) ) ;
#3670 = DIRECTION ( 'NONE',  ( 0.000000000000000000, 0.000000000000000000, -1.000000000000000000 ) ) ;
#3671 = CIRCLE ( 'NONE', #529, 1.000000000000000888 ) ;
#3672 = VERTEX_POINT ( 'NONE', #3748 ) ;
#3673 = CARTESIAN_POINT ( 'NONE',  ( 44.00000000000000000, 115.0000000000000000, -32.20000000000000284 ) ) ;
#3674 = PRODUCT_DEFINITION_SHAPE ( 'NONE', 'NONE',  #2760 ) ;
#3675 = VECTOR ( 'NONE', #917, 1000.000000000000000 ) ;
#3676 = CARTESIAN_POINT ( 'NONE',  ( -31.49999999999998579, 33.20000000000000284, 35.50000000000001421 ) ) ;
#3677 = EDGE_CURVE ( 'NONE', #3155, #3698, #4731, .T. ) ;
#3678 = DIRECTION ( 'NONE',  ( 0.000000000000000000, 0.000000000000000000, -1.000000000000000000 ) ) ;
#3679 = VECTOR ( 'NONE', #995, 1000.000000000000000 ) ;
#3680 = DIRECTION ( 'NONE',  ( -0.000000000000000000, -1.000000000000000000, -0.000000000000000000 ) ) ;
#3681 = LINE ( 'NONE', #1482, #2139 ) ;
#3682 = ORIENTED_EDGE ( 'NONE', *, *, #3599, .F. ) ;
#3683 = AXIS2_PLACEMENT_3D ( 'NONE', #1533, #4350, #3997 ) ;
#3684 = DIRECTION ( 'NONE',  ( 0.000000000000000000, -1.000000000000000000, 0.000000000000000000 ) ) ;
#3685 = DIRECTION ( 'NONE',  ( -0.000000000000000000, -1.000000000000000000, -0.000000000000000000 ) ) ;
#3686 = CARTESIAN_POINT ( 'NONE',  ( -44.50000000000000000, 115.0000000000000000, -28.49999999999999645 ) ) ;
#3687 = ORIENTED_EDGE ( 'NONE', *, *, #3884, .F. ) ;
#3688 = DIRECTION ( 'NONE',  ( -0.7071067811865474617, -0.7071067811865474617, 9.813077866773596456E-16 ) ) ;
#3689 = ORIENTED_EDGE ( 'NONE', *, *, #1064, .T. ) ;
#3690 = CARTESIAN_POINT ( 'NONE',  ( 44.50000000000002842, 115.0000000000000000, -28.49999999999994671 ) ) ;
#3691 = ORIENTED_EDGE ( 'NONE', *, *, #2752, .T. ) ;
#3692 = DIRECTION ( 'NONE',  ( 0.000000000000000000, 0.000000000000000000, 1.000000000000000000 ) ) ;
#3693 = CARTESIAN_POINT ( 'NONE',  ( -37.49999999999999289, 115.0000000000000000, 35.50000000000001421 ) ) ;
#3694 = EDGE_CURVE ( 'NONE', #2356, #3660, #1119, .T. ) ;
#3695 = CARTESIAN_POINT ( 'NONE',  ( -44.00000000000000000, 0.000000000000000000, -32.20000000000000284 ) ) ;
#3696 = ORIENTED_EDGE ( 'NONE', *, *, #3483, .T. ) ;
#3697 = EDGE_CURVE ( 'NONE', #3228, #1053, #3012, .T. ) ;
#3698 = VERTEX_POINT ( 'NONE', #4488 ) ;
#3699 = CARTESIAN_POINT ( 'NONE',  ( -38.91421356237308515, 46.61421356237310221, 28.49999999999999645 ) ) ;
#3700 = PLANE ( 'NONE',  #3133 ) ;
#3701 = CARTESIAN_POINT ( 'NONE',  ( -31.49999999999995737, 33.20000000000000284, -37.10000000000002274 ) ) ;
#3702 = ORIENTED_EDGE ( 'NONE', *, *, #3867, .T. ) ;
#3703 = CARTESIAN_POINT ( 'NONE',  ( -39.10000000000000142, -0.000000000000000000, 37.10000000000002274 ) ) ;
#3704 = APPLICATION_PROTOCOL_DEFINITION ( 'draft international standard', 'automotive_design', 1998, #127 ) ;
#3705 = CARTESIAN_POINT ( 'NONE',  ( 3.955169525227121437E-14, 0.000000000000000000, 28.50000000000000711 ) ) ;
#3706 = EDGE_LOOP ( 'NONE', ( #1246, #65, #3773, #3820 ) ) ;
#3707 = DIRECTION ( 'NONE',  ( -0.000000000000000000, -1.000000000000000000, -0.000000000000000000 ) ) ;
#3708 = DIRECTION ( 'NONE',  ( -0.000000000000000000, 1.000000000000000000, -0.000000000000000000 ) ) ;
#3709 = VERTEX_POINT ( 'NONE', #2573 ) ;
#3710 = ORIENTED_EDGE ( 'NONE', *, *, #3994, .T. ) ;
#3711 = VERTEX_POINT ( 'NONE', #2243 ) ;
#3712 = DIRECTION ( 'NONE',  ( -1.000000000000000000, 0.000000000000000000, 0.000000000000000000 ) ) ;
#3713 = VERTEX_POINT ( 'NONE', #402 ) ;
#3714 = DIRECTION ( 'NONE',  ( 0.000000000000000000, 0.000000000000000000, 1.000000000000000000 ) ) ;
#3715 = CARTESIAN_POINT ( 'NONE',  ( 45.49999999999999289, 113.5000000000000000, 4.000000000000000000 ) ) ;
#3716 = CARTESIAN_POINT ( 'NONE',  ( 35.09999999999995879, 42.79999999999999716, -35.50000000000000711 ) ) ;
#3717 = ADVANCED_FACE ( 'NONE', ( #1104 ), #2266, .T. ) ;
#3718 = ADVANCED_FACE ( 'NONE', ( #1209 ), #3721, .T. ) ;
#3719 = VERTEX_POINT ( 'NONE', #3673 ) ;
#3720 = VERTEX_POINT ( 'NONE', #2189 ) ;
#3721 = PLANE ( 'NONE',  #3834 ) ;
#3722 = CARTESIAN_POINT ( 'NONE',  ( 43.70000000000000284, 42.00000000000001421, -24.00000000000000000 ) ) ;
#3723 = DIRECTION ( 'NONE',  ( 0.000000000000000000, 1.000000000000000000, 0.000000000000000000 ) ) ;
#3724 = EDGE_CURVE ( 'NONE', #2303, #3185, #2225, .T. ) ;
#3725 = VERTEX_POINT ( 'NONE', #1498 ) ;
#3726 = CARTESIAN_POINT ( 'NONE',  ( 35.09999999999995879, 38.19999999999999574, 32.50000000000000000 ) ) ;
#3727 = CIRCLE ( 'NONE', #4331, 1.500000000000001332 ) ;
#3728 = CARTESIAN_POINT ( 'NONE',  ( 45.49999999999997158, 115.0000000000000000, 27.49999999999994316 ) ) ;
#3729 = VECTOR ( 'NONE', #4315, 1000.000000000000000 ) ;
#3730 = EDGE_LOOP ( 'NONE', ( #4539, #3664 ) ) ;
#3731 = DIRECTION ( 'NONE',  ( 0.000000000000000000, 0.000000000000000000, -1.000000000000000000 ) ) ;
#3732 = AXIS2_PLACEMENT_3D ( 'NONE', #1255, #3818, #1733 ) ;
#3733 = LINE ( 'NONE', #3376, #671 ) ;
#3734 = AXIS2_PLACEMENT_3D ( 'NONE', #2000, #838, #149 ) ;
#3735 = ADVANCED_FACE ( 'NONE', ( #2960 ), #2838, .F. ) ;
#3736 = ORIENTED_EDGE ( 'NONE', *, *, #3300, .F. ) ;
#3737 = AXIS2_PLACEMENT_3D ( 'NONE', #4534, #2376, #2003 ) ;
#3738 = VERTEX_POINT ( 'NONE', #1549 ) ;
#3739 = CARTESIAN_POINT ( 'NONE',  ( 48.50000000000000711, 115.0000000000000000, 0.000000000000000000 ) ) ;
#3740 = CARTESIAN_POINT ( 'NONE',  ( 46.70000000000000284, 29.99999999999999645, -19.99999999999994671 ) ) ;
#3741 = CARTESIAN_POINT ( 'NONE',  ( 44.00000000000000000, 0.000000000000000000, 33.50000000000000000 ) ) ;
#3742 = FACE_OUTER_BOUND ( 'NONE', #987, .T. ) ;
#3743 = VECTOR ( 'NONE', #612, 1000.000000000000000 ) ;
#3744 = DIRECTION ( 'NONE',  ( 0.000000000000000000, -0.000000000000000000, 1.000000000000000000 ) ) ;
#3745 = EDGE_LOOP ( 'NONE', ( #1626, #3431, #569, #26, #2867, #1745, #4180, #1832 ) ) ;
#3746 = CIRCLE ( 'NONE', #3591, 1.501184813604970802 ) ;
#3747 = ORIENTED_EDGE ( 'NONE', *, *, #520, .F. ) ;
#3748 = CARTESIAN_POINT ( 'NONE',  ( -46.49999999999999289, 0.000000000000000000, -38.50000000000000000 ) ) ;
#3749 = CARTESIAN_POINT ( 'NONE',  ( -28.50000000000000711, 94.00000000000004263, 36.49999999999999289 ) ) ;
#3750 = EDGE_CURVE ( 'NONE', #1823, #859, #1236, .T. ) ;
#3751 = CIRCLE ( 'NONE', #2989, 1.000000000000000888 ) ;
#3752 = LINE ( 'NONE', #2360, #1353 ) ;
#3753 = ORIENTED_EDGE ( 'NONE', *, *, #670, .T. ) ;
#3754 = CARTESIAN_POINT ( 'NONE',  ( 30.00000000000000711, 94.00000000000002842, 36.49999999999999289 ) ) ;
#3755 = STYLED_ITEM ( 'NONE', ( #4224 ), #3478 ) ;
#3756 = LINE ( 'NONE', #461, #1529 ) ;
#3757 = AXIS2_PLACEMENT_3D ( 'NONE', #868, #888, #497 ) ;
#3758 = APPLICATION_CONTEXT ( 'automotive_design' ) ;
#3759 = ORIENTED_EDGE ( 'NONE', *, *, #2248, .F. ) ;
#3760 = CARTESIAN_POINT ( 'NONE',  ( -40.10000000000000142, 0.000000000000000000, 36.10000000000002274 ) ) ;
#3761 = VECTOR ( 'NONE', #1953, 1000.000000000000000 ) ;
#3762 = DIRECTION ( 'NONE',  ( 0.000000000000000000, 0.000000000000000000, -1.000000000000000000 ) ) ;
#3763 = ORIENTED_EDGE ( 'NONE', *, *, #4173, .T. ) ;
#3764 = VECTOR ( 'NONE', #4689, 1000.000000000000000 ) ;
#3765 = ORIENTED_EDGE ( 'NONE', *, *, #626, .F. ) ;
#3766 = DIRECTION ( 'NONE',  ( -0.000000000000000000, -0.000000000000000000, 1.000000000000000000 ) ) ;
#3767 = EDGE_CURVE ( 'NONE', #1688, #4355, #1625, .T. ) ;
#3768 = DIRECTION ( 'NONE',  ( -0.000000000000000000, -0.000000000000000000, -1.000000000000000000 ) ) ;
#3769 = DIRECTION ( 'NONE',  ( 0.000000000000000000, 0.000000000000000000, -1.000000000000000000 ) ) ;
#3770 = CARTESIAN_POINT ( 'NONE',  ( 37.50000000000003553, 45.20000000000007390, -35.50000000000001421 ) ) ;
#3771 = PRODUCT_DEFINITION_FORMATION_WITH_SPECIFIED_SOURCE ( 'ANY', '', #1105, .NOT_KNOWN. ) ;
#3772 = DIRECTION ( 'NONE',  ( 1.000000000000000000, 0.000000000000000000, 1.387778780781445873E-15 ) ) ;
#3773 = ORIENTED_EDGE ( 'NONE', *, *, #3848, .T. ) ;
#3774 = ORIENTED_EDGE ( 'NONE', *, *, #1212, .F. ) ;
#3775 = DIRECTION ( 'NONE',  ( -0.000000000000000000, -1.000000000000000000, 0.000000000000000000 ) ) ;
#3776 = EDGE_CURVE ( 'NONE', #3513, #1040, #1305, .T. ) ;
#3777 = CARTESIAN_POINT ( 'NONE',  ( 35.09999999999995879, 38.19999999999999574, -32.50000000000000000 ) ) ;
#3778 = ORIENTED_EDGE ( 'NONE', *, *, #1408, .T. ) ;
#3779 = EDGE_CURVE ( 'NONE', #3992, #2391, #2009, .T. ) ;
#3780 = LINE ( 'NONE', #406, #4743 ) ;
#3781 = CARTESIAN_POINT ( 'NONE',  ( -48.49999999999999289, 115.0000000000000000, -36.50000000000000000 ) ) ;
#3782 = EDGE_CURVE ( 'NONE', #3713, #1513, #4362, .T. ) ;
#3783 = VERTEX_POINT ( 'NONE', #2764 ) ;
#3784 = CARTESIAN_POINT ( 'NONE',  ( -38.49999999999999289, 115.0000000000000000, 0.000000000000000000 ) ) ;
#3785 = CARTESIAN_POINT ( 'NONE',  ( 0.000000000000000000, 0.000000000000000000, -35.50000000000001421 ) ) ;
#3786 = EDGE_CURVE ( 'NONE', #1480, #4591, #3099, .T. ) ;
#3787 = ORIENTED_EDGE ( 'NONE', *, *, #1822, .F. ) ;
#3788 = CARTESIAN_POINT ( 'NONE',  ( -33.49999999999999289, 0.000000000000000000, -38.50000000000000000 ) ) ;
#3789 = VERTEX_POINT ( 'NONE', #4583 ) ;
#3790 = CARTESIAN_POINT ( 'NONE',  ( 30.00000000000000711, 94.00000000000002842, -35.50000000000001421 ) ) ;
#3791 = DIRECTION ( 'NONE',  ( 0.000000000000000000, 0.000000000000000000, -1.000000000000000000 ) ) ;
#3792 = EDGE_CURVE ( 'NONE', #4056, #2336, #4241, .T. ) ;
#3793 = FACE_OUTER_BOUND ( 'NONE', #1527, .T. ) ;
#3794 = EDGE_LOOP ( 'NONE', ( #3634, #1776, #226, #201 ) ) ;
#3795 = VERTEX_POINT ( 'NONE', #3079 ) ;
#3796 = DIRECTION ( 'NONE',  ( -0.000000000000000000, 1.000000000000000000, -0.000000000000000000 ) ) ;
#3797 = CARTESIAN_POINT ( 'NONE',  ( -30.00000000000001421, 94.00000000000004263, -35.50000000000001421 ) ) ;
#3798 = ORIENTED_EDGE ( 'NONE', *, *, #4547, .F. ) ;
#3799 = DIRECTION ( 'NONE',  ( 0.000000000000000000, 0.000000000000000000, -1.000000000000000000 ) ) ;
#3800 = EDGE_CURVE ( 'NONE', #1446, #2246, #4396, .T. ) ;
#3801 = LINE ( 'NONE', #4106, #4431 ) ;
#3802 = EDGE_CURVE ( 'NONE', #278, #1764, #939, .T. ) ;
#3803 = AXIS2_PLACEMENT_3D ( 'NONE', #607, #2080, #404 ) ;
#3804 = ORIENTED_EDGE ( 'NONE', *, *, #1212, .T. ) ;
#3805 = CARTESIAN_POINT ( 'NONE',  ( -31.91421356237308160, 39.61421356237308089, 28.49999999999999645 ) ) ;
#3806 = CARTESIAN_POINT ( 'NONE',  ( -29.09999999999995168, 36.80000000000000426, -29.50000000000000355 ) ) ;
#3807 = VECTOR ( 'NONE', #105, 1000.000000000000000 ) ;
#3808 = ADVANCED_FACE ( 'NONE', ( #4515 ), #4558, .F. ) ;
#3809 = ORIENTED_EDGE ( 'NONE', *, *, #3130, .T. ) ;
#3810 = DIRECTION ( 'NONE',  ( -0.000000000000000000, 1.000000000000000000, -0.000000000000000000 ) ) ;
#3811 = CIRCLE ( 'NONE', #2666, 1.000000000000000888 ) ;
#3812 = LINE ( 'NONE', #3381, #2359 ) ;
#3813 = AXIS2_PLACEMENT_3D ( 'NONE', #564, #4575, #3588 ) ;
#3814 = CARTESIAN_POINT ( 'NONE',  ( -40.10000000000000142, 0.000000000000000000, 31.09999999999999787 ) ) ;
#3815 = DIRECTION ( 'NONE',  ( -1.387778780781445676E-15, 0.000000000000000000, 1.000000000000000000 ) ) ;
#3816 = ADVANCED_FACE ( 'NONE', ( #3865 ), #845, .F. ) ;
#3817 = CIRCLE ( 'NONE', #1444, 1.000000000000000888 ) ;
#3818 = DIRECTION ( 'NONE',  ( 0.000000000000000000, -1.000000000000000000, 0.000000000000000000 ) ) ;
#3819 = ORIENTED_EDGE ( 'NONE', *, *, #3107, .T. ) ;
#3820 = ORIENTED_EDGE ( 'NONE', *, *, #2479, .F. ) ;
#3821 = CARTESIAN_POINT ( 'NONE',  ( 37.50000000000002842, 115.0000000000000000, 34.50000000000001421 ) ) ;
#3822 = VECTOR ( 'NONE', #1996, 1000.000000000000000 ) ;
#3823 = ORIENTED_EDGE ( 'NONE', *, *, #3184, .T. ) ;
#3824 = DIRECTION ( 'NONE',  ( 0.000000000000000000, 0.000000000000000000, 1.000000000000000000 ) ) ;
#3825 = VECTOR ( 'NONE', #4369, 1000.000000000000000 ) ;
#3826 = ORIENTED_EDGE ( 'NONE', *, *, #123, .T. ) ;
#3827 = CARTESIAN_POINT ( 'NONE',  ( -44.50000000000000000, 115.0000000000000000, 27.49999999999999645 ) ) ;
#3828 = EDGE_CURVE ( 'NONE', #786, #3510, #4609, .T. ) ;
#3829 = VECTOR ( 'NONE', #4281, 1000.000000000000000 ) ;
#3830 = DIRECTION ( 'NONE',  ( -1.000000000000000000, 0.000000000000000000, -0.000000000000000000 ) ) ;
#3831 = EDGE_LOOP ( 'NONE', ( #1972, #392, #4498, #3489 ) ) ;
#3832 = DIRECTION ( 'NONE',  ( 0.7071067811865474617, -0.7071067811865474617, 0.000000000000000000 ) ) ;
#3833 = CARTESIAN_POINT ( 'NONE',  ( -35.09999999999995879, 42.80000000000001137, -35.50000000000000711 ) ) ;
#3834 = AXIS2_PLACEMENT_3D ( 'NONE', #1840, #4029, #4750 ) ;
#3835 = ORIENTED_EDGE ( 'NONE', *, *, #3432, .F. ) ;
#3836 = FACE_OUTER_BOUND ( 'NONE', #4130, .T. ) ;
#3837 = EDGE_CURVE ( 'NONE', #4155, #4559, #2316, .T. ) ;
#3838 = LINE ( 'NONE', #490, #1597 ) ;
#3839 = DIRECTION ( 'NONE',  ( 1.000000000000000000, 0.000000000000000000, 0.000000000000000000 ) ) ;
#3840 = LINE ( 'NONE', #4236, #1677 ) ;
#3841 = VECTOR ( 'NONE', #3417, 1000.000000000000000 ) ;
#3842 = LINE ( 'NONE', #913, #976 ) ;
#3843 = ORIENTED_EDGE ( 'NONE', *, *, #1038, .F. ) ;
#3844 = ADVANCED_FACE ( 'NONE', ( #4168 ), #2383, .F. ) ;
#3845 = ORIENTED_EDGE ( 'NONE', *, *, #460, .T. ) ;
#3846 = CARTESIAN_POINT ( 'NONE',  ( 43.70000000000000284, 42.00000000000000711, 25.00000000000000000 ) ) ;
#3847 = VERTEX_POINT ( 'NONE', #4148 ) ;
#3848 = EDGE_CURVE ( 'NONE', #3224, #1350, #613, .T. ) ;
#3849 = LINE ( 'NONE', #575, #4668 ) ;
#3850 = DIRECTION ( 'NONE',  ( -1.000000000000000000, 0.000000000000000000, 0.000000000000000000 ) ) ;
#3851 = ADVANCED_FACE ( 'NONE', ( #1983 ), #2357, .F. ) ;
#3852 = VERTEX_POINT ( 'NONE', #1790 ) ;
#3853 = ORIENTED_EDGE ( 'NONE', *, *, #1799, .T. ) ;
#3854 = FACE_OUTER_BOUND ( 'NONE', #1753, .T. ) ;
#3855 = CARTESIAN_POINT ( 'NONE',  ( -44.50000000000000000, 115.0000000000000000, 27.49999999999999645 ) ) ;
#3856 = ORIENTED_EDGE ( 'NONE', *, *, #4128, .F. ) ;
#3857 = DIRECTION ( 'NONE',  ( -0.000000000000000000, -1.000000000000000000, -0.000000000000000000 ) ) ;
#3858 = DIRECTION ( 'NONE',  ( 0.000000000000000000, 1.000000000000000000, 0.000000000000000000 ) ) ;
#3859 = DIRECTION ( 'NONE',  ( -0.000000000000000000, -1.000000000000000000, -0.000000000000000000 ) ) ;
#3860 = DIRECTION ( 'NONE',  ( 0.000000000000000000, -1.000000000000000000, 0.000000000000000000 ) ) ;
#3861 = EDGE_CURVE ( 'NONE', #2799, #3090, #3296, .T. ) ;
#3862 = DIRECTION ( 'NONE',  ( 1.000000000000000000, 0.000000000000000000, 0.000000000000000000 ) ) ;
#3863 = VERTEX_POINT ( 'NONE', #275 ) ;
#3864 = ORIENTED_EDGE ( 'NONE', *, *, #4214, .T. ) ;
#3865 = FACE_OUTER_BOUND ( 'NONE', #1646, .T. ) ;
#3866 = ORIENTED_EDGE ( 'NONE', *, *, #1589, .F. ) ;
#3867 = EDGE_CURVE ( 'NONE', #3738, #3192, #1540, .T. ) ;
#3868 = CARTESIAN_POINT ( 'NONE',  ( -35.09999999999995879, 33.20000000000000284, -30.99999999999999645 ) ) ;
#3869 = ORIENTED_EDGE ( 'NONE', *, *, #796, .T. ) ;
#3870 = CARTESIAN_POINT ( 'NONE',  ( 48.50000000000000711, 0.000000000000000000, 38.50000000000000000 ) ) ;
#3871 = DIRECTION ( 'NONE',  ( 0.000000000000000000, 0.000000000000000000, 1.000000000000000000 ) ) ;
#3872 = EDGE_CURVE ( 'NONE', #4678, #3245, #989, .T. ) ;
#3873 = FACE_OUTER_BOUND ( 'NONE', #936, .T. ) ;
#3874 = ORIENTED_EDGE ( 'NONE', *, *, #4065, .F. ) ;
#3875 = CARTESIAN_POINT ( 'NONE',  ( 39.50000000000002132, 115.0000000000000000, 28.49999999999995381 ) ) ;
#3876 = DIRECTION ( 'NONE',  ( 0.000000000000000000, 0.000000000000000000, -1.000000000000000000 ) ) ;
#3877 = VECTOR ( 'NONE', #4446, 1000.000000000000114 ) ;
#3878 = VERTEX_POINT ( 'NONE', #960 ) ;
#3879 = CARTESIAN_POINT ( 'NONE',  ( 45.50000000000000000, 113.5000000000000000, 4.285071323114642423E-14 ) ) ;
#3880 = DIRECTION ( 'NONE',  ( 0.000000000000000000, 0.000000000000000000, -1.000000000000000000 ) ) ;
#3881 = CARTESIAN_POINT ( 'NONE',  ( 46.70000000000000284, 12.00000000000000355, -25.00000000000000355 ) ) ;
#3882 = CIRCLE ( 'NONE', #1820, 3.000000000000002665 ) ;
#3883 = DIRECTION ( 'NONE',  ( -9.738798461624184815E-16, 0.000000000000000000, 1.000000000000000000 ) ) ;
#3884 = EDGE_CURVE ( 'NONE', #562, #1013, #1698, .T. ) ;
#3885 = DIRECTION ( 'NONE',  ( 0.000000000000000000, -0.000000000000000000, -1.000000000000000000 ) ) ;
#3886 = VERTEX_POINT ( 'NONE', #3620 ) ;
#3887 = VERTEX_POINT ( 'NONE', #625 ) ;
#3888 = CARTESIAN_POINT ( 'NONE',  ( 46.50000000000000711, 115.0000000000000000, 38.50000000000000000 ) ) ;
#3889 = AXIS2_PLACEMENT_3D ( 'NONE', #3471, #2731, #492 ) ;
#3890 = VECTOR ( 'NONE', #3904, 1000.000000000000000 ) ;
#3891 = LINE ( 'NONE', #1695, #4031 ) ;
#3892 = VERTEX_POINT ( 'NONE', #3237 ) ;
#3893 = AXIS2_PLACEMENT_3D ( 'NONE', #3855, #119, #3445 ) ;
#3894 = FACE_OUTER_BOUND ( 'NONE', #441, .T. ) ;
#3895 = ADVANCED_FACE ( 'NONE', ( #3527 ), #2075, .T. ) ;
#3896 = CARTESIAN_POINT ( 'NONE',  ( 46.70000000000000284, 4.089868909768892384E-16, 29.00000000000004263 ) ) ;
#3897 = AXIS2_PLACEMENT_3D ( 'NONE', #4690, #1407, #2870 ) ;
#3898 = EDGE_LOOP ( 'NONE', ( #3498, #906, #1993, #3518 ) ) ;
#3899 = VERTEX_POINT ( 'NONE', #4630 ) ;
#3900 = CARTESIAN_POINT ( 'NONE',  ( -33.49999999999999289, 30.00000000000000000, -38.50000000000000000 ) ) ;
#3901 = AXIS2_PLACEMENT_3D ( 'NONE', #380, #1869, #1499 ) ;
#3902 = VERTEX_POINT ( 'NONE', #3215 ) ;
#3903 = CARTESIAN_POINT ( 'NONE',  ( 45.49999999999997868, 11.99999999999999645, 24.99999999999999645 ) ) ;
#3904 = DIRECTION ( 'NONE',  ( -0.000000000000000000, -1.000000000000000000, -0.000000000000000000 ) ) ;
#3905 = DIRECTION ( 'NONE',  ( 0.000000000000000000, 0.000000000000000000, -1.000000000000000000 ) ) ;
#3906 = AXIS2_PLACEMENT_3D ( 'NONE', #531, #555, #3085 ) ;
#3907 = DIRECTION ( 'NONE',  ( 0.000000000000000000, 0.000000000000000000, 1.000000000000000000 ) ) ;
#3908 = DIRECTION ( 'NONE',  ( -1.000000000000000000, 0.000000000000000000, -0.000000000000000000 ) ) ;
#3909 = VECTOR ( 'NONE', #327, 1000.000000000000000 ) ;
#3910 = ADVANCED_FACE ( 'NONE', ( #228 ), #1014, .T. ) ;
#3911 = ORIENTED_EDGE ( 'NONE', *, *, #4628, .F. ) ;
#3912 = EDGE_LOOP ( 'NONE', ( #694, #1196, #1032, #3232 ) ) ;
#3913 = DIRECTION ( 'NONE',  ( 0.000000000000000000, -1.000000000000000000, -6.424901762877062263E-17 ) ) ;
#3914 = VECTOR ( 'NONE', #4533, 1000.000000000000000 ) ;
#3915 = CYLINDRICAL_SURFACE ( 'NONE', #4259, 1.300000000000002487 ) ;
#3916 = ORIENTED_EDGE ( 'NONE', *, *, #1428, .T. ) ;
#3917 = AXIS2_PLACEMENT_3D ( 'NONE', #3784, #1604, #4548 ) ;
#3918 = CARTESIAN_POINT ( 'NONE',  ( 46.70000000000000284, 4.089868909768892384E-16, -28.99999999999995381 ) ) ;
#3919 = CARTESIAN_POINT ( 'NONE',  ( 45.50000000000002132, 12.00000000000000355, -24.00000000000000355 ) ) ;
#3920 = CYLINDRICAL_SURFACE ( 'NONE', #2276, 3.000000000000002665 ) ;
#3921 = ADVANCED_FACE ( 'NONE', ( #1716 ), #1857, .F. ) ;
#3922 = VERTEX_POINT ( 'NONE', #1373 ) ;
#3923 = ORIENTED_EDGE ( 'NONE', *, *, #1920, .F. ) ;
#3924 = CARTESIAN_POINT ( 'NONE',  ( -46.49999999999999289, 0.000000000000000000, 36.50000000000000000 ) ) ;
#3925 = DIRECTION ( 'NONE',  ( 0.000000000000000000, 0.000000000000000000, 1.000000000000000000 ) ) ;
#3926 = EDGE_CURVE ( 'NONE', #2637, #1619, #1395, .T. ) ;
#3927 = VERTEX_POINT ( 'NONE', #4679 ) ;
#3928 = CARTESIAN_POINT ( 'NONE',  ( 44.00000000000000000, 115.0000000000000000, 34.80000000000000426 ) ) ;
#3929 = CYLINDRICAL_SURFACE ( 'NONE', #3963, 1.500000000000004885 ) ;
#3930 = LINE ( 'NONE', #1342, #4449 ) ;
#3931 = FACE_OUTER_BOUND ( 'NONE', #3282, .T. ) ;
#3932 = CARTESIAN_POINT ( 'NONE',  ( 44.00000000000000000, 115.0000000000000000, -33.50000000000000000 ) ) ;
#3933 = ORIENTED_EDGE ( 'NONE', *, *, #848, .F. ) ;
#3934 = ORIENTED_EDGE ( 'NONE', *, *, #3792, .F. ) ;
#3935 = CARTESIAN_POINT ( 'NONE',  ( 46.70000000000000284, 54.00000000000000711, 29.00000000000004619 ) ) ;
#3936 = DIRECTION ( 'NONE',  ( -1.000000000000000000, 0.000000000000000000, 0.000000000000000000 ) ) ;
#3937 = ORIENTED_EDGE ( 'NONE', *, *, #912, .F. ) ;
#3938 = FACE_OUTER_BOUND ( 'NONE', #3301, .T. ) ;
#3939 = DIRECTION ( 'NONE',  ( 1.000000000000000000, 0.000000000000000000, 0.000000000000000000 ) ) ;
#3940 = EDGE_CURVE ( 'NONE', #2848, #1283, #1347, .T. ) ;
#3941 = PLANE ( 'NONE',  #3113 ) ;
#3942 = ORIENTED_EDGE ( 'NONE', *, *, #636, .T. ) ;
#3943 = EDGE_LOOP ( 'NONE', ( #1899, #99, #3819, #3823 ) ) ;
#3944 = DIRECTION ( 'NONE',  ( 0.000000000000000000, 1.000000000000000000, 0.000000000000000000 ) ) ;
#3945 = CARTESIAN_POINT ( 'NONE',  ( -30.00000000000001421, 94.00000000000004263, 36.49999999999999289 ) ) ;
#3946 = ORIENTED_EDGE ( 'NONE', *, *, #4127, .T. ) ;
#3947 = CARTESIAN_POINT ( 'NONE',  ( 45.50000000000002132, 50.00000000000000000, -19.99999999999994671 ) ) ;
#3948 = DIRECTION ( 'NONE',  ( 0.000000000000000000, 0.000000000000000000, -1.000000000000000000 ) ) ;
#3949 = DIRECTION ( 'NONE',  ( 1.000000000000000000, 0.000000000000000000, 0.000000000000000000 ) ) ;
#3950 = EDGE_CURVE ( 'NONE', #1013, #69, #4333, .T. ) ;
#3951 = ORIENTED_EDGE ( 'NONE', *, *, #3940, .F. ) ;
#3952 = DIRECTION ( 'NONE',  ( 0.000000000000000000, 0.000000000000000000, -1.000000000000000000 ) ) ;
#3953 = ORIENTED_EDGE ( 'NONE', *, *, #459, .F. ) ;
#3954 = VECTOR ( 'NONE', #3229, 1000.000000000000000 ) ;
#3955 = ORIENTED_EDGE ( 'NONE', *, *, #3300, .T. ) ;
#3956 = DIRECTION ( 'NONE',  ( 0.000000000000000000, 0.000000000000000000, -1.000000000000000000 ) ) ;
#3957 = ADVANCED_FACE ( 'NONE', ( #2427 ), #2860, .F. ) ;
#3958 = VECTOR ( 'NONE', #1080, 1000.000000000000000 ) ;
#3959 = CARTESIAN_POINT ( 'NONE',  ( -27.20000000000001705, 94.00000000000004263, -38.50000000000000000 ) ) ;
#3960 = VERTEX_POINT ( 'NONE', #3888 ) ;
#3961 = DIRECTION ( 'NONE',  ( 0.000000000000000000, 0.000000000000000000, 1.000000000000000000 ) ) ;
#3962 = AXIS2_PLACEMENT_3D ( 'NONE', #446, #4096, #4408 ) ;
#3963 = AXIS2_PLACEMENT_3D ( 'NONE', #3562, #1756, #3207 ) ;
#3964 = FACE_OUTER_BOUND ( 'NONE', #2952, .T. ) ;
#3965 = DIRECTION ( 'NONE',  ( -0.000000000000000000, 0.000000000000000000, 1.000000000000000000 ) ) ;
#3966 = VECTOR ( 'NONE', #728, 1000.000000000000000 ) ;
#3967 = ORIENTED_EDGE ( 'NONE', *, *, #4302, .F. ) ;
#3968 = ORIENTED_EDGE ( 'NONE', *, *, #1418, .F. ) ;
#3969 = VECTOR ( 'NONE', #2581, 1000.000000000000114 ) ;
#3970 = CARTESIAN_POINT ( 'NONE',  ( 44.00000000000000000, 0.000000000000000000, 33.50000000000000000 ) ) ;
#3971 = VECTOR ( 'NONE', #556, 1000.000000000000000 ) ;
#3972 = ADVANCED_FACE ( 'NONE', ( #1033 ), #301, .T. ) ;
#3973 = ORIENTED_EDGE ( 'NONE', *, *, #1965, .F. ) ;
#3974 = DIRECTION ( 'NONE',  ( 0.000000000000000000, -1.000000000000000000, 0.000000000000000000 ) ) ;
#3975 = CARTESIAN_POINT ( 'NONE',  ( 44.49999999999997158, 0.000000000000000000, 28.49999999999994671 ) ) ;
#3976 = PLANE ( 'NONE',  #1831 ) ;
#3977 = VERTEX_POINT ( 'NONE', #669 ) ;
#3978 = AXIS2_PLACEMENT_3D ( 'NONE', #765, #1881, #393 ) ;
#3979 = CYLINDRICAL_SURFACE ( 'NONE', #2815, 3.000000000000002665 ) ;
#3980 = EDGE_CURVE ( 'NONE', #1569, #3002, #4136, .T. ) ;
#3981 = ORIENTED_EDGE ( 'NONE', *, *, #746, .T. ) ;
#3982 = AXIS2_PLACEMENT_3D ( 'NONE', #4613, #3461, #1310 ) ;
#3983 = ORIENTED_EDGE ( 'NONE', *, *, #2912, .T. ) ;
#3984 = CARTESIAN_POINT ( 'NONE',  ( 32.49999999999995737, 115.0000000000000000, -29.49999999999996447 ) ) ;
#3985 = CARTESIAN_POINT ( 'NONE',  ( 31.49999999999998579, 33.20000000000000284, 37.10000000000002274 ) ) ;
#3986 = ADVANCED_FACE ( 'NONE', ( #2144 ), #3597, .F. ) ;
#3987 = ORIENTED_EDGE ( 'NONE', *, *, #4004, .T. ) ;
#3988 = FACE_OUTER_BOUND ( 'NONE', #3525, .T. ) ;
#3989 = AXIS2_PLACEMENT_3D ( 'NONE', #4073, #4745, #4051 ) ;
#3990 = FACE_OUTER_BOUND ( 'NONE', #1476, .T. ) ;
#3991 = CARTESIAN_POINT ( 'NONE',  ( 46.70000000000000284, 42.00000000000001421, -25.00000000000000000 ) ) ;
#3992 = VERTEX_POINT ( 'NONE', #2261 ) ;
#3993 = DIRECTION ( 'NONE',  ( 1.000000000000000000, 0.000000000000000000, 0.000000000000000000 ) ) ;
#3994 = EDGE_CURVE ( 'NONE', #900, #2505, #3382, .T. ) ;
#3995 = ORIENTED_EDGE ( 'NONE', *, *, #2435, .T. ) ;
#3996 = DIRECTION ( 'NONE',  ( -0.000000000000000000, -1.000000000000000000, -0.000000000000000000 ) ) ;
#3997 = DIRECTION ( 'NONE',  ( 0.000000000000000000, 0.000000000000000000, -1.000000000000000000 ) ) ;
#3998 = LINE ( 'NONE', #2179, #1912 ) ;
#3999 = EDGE_LOOP ( 'NONE', ( #3615, #4486, #582, #673 ) ) ;
#4000 = FACE_BOUND ( 'NONE', #1788, .T. ) ;
#4001 = ORIENTED_EDGE ( 'NONE', *, *, #3614, .T. ) ;
#4002 = DIRECTION ( 'NONE',  ( 0.000000000000000000, 0.000000000000000000, -1.000000000000000000 ) ) ;
#4003 = EDGE_LOOP ( 'NONE', ( #1345, #2862 ) ) ;
#4004 = EDGE_CURVE ( 'NONE', #2336, #4056, #472, .T. ) ;
#4005 = ADVANCED_FACE ( 'NONE', ( #4463, #714, #2906 ), #1514, .F. ) ;
#4006 = LINE ( 'NONE', #3985, #267 ) ;
#4007 = ORIENTED_EDGE ( 'NONE', *, *, #1169, .F. ) ;
#4008 =( LENGTH_UNIT ( ) NAMED_UNIT ( * ) SI_UNIT ( .MILLI., .METRE. ) );
#4009 = CARTESIAN_POINT ( 'NONE',  ( 39.10000000000004405, 30.00000000000000000, 37.10000000000002274 ) ) ;
#4010 = ADVANCED_FACE ( 'NONE', ( #2282 ), #2622, .F. ) ;
#4011 = EDGE_CURVE ( 'NONE', #4591, #2208, #1779, .T. ) ;
#4012 = DIRECTION ( 'NONE',  ( -0.000000000000000000, 1.000000000000000000, -0.000000000000000000 ) ) ;
#4013 = EDGE_LOOP ( 'NONE', ( #3973, #4082, #1490, #174 ) ) ;
#4014 = DIRECTION ( 'NONE',  ( 0.000000000000000000, 0.000000000000000000, -1.000000000000000000 ) ) ;
#4015 = ORIENTED_EDGE ( 'NONE', *, *, #1971, .T. ) ;
#4016 = CARTESIAN_POINT ( 'NONE',  ( 38.49999999999997868, 46.19999999999999574, 29.49999999999995381 ) ) ;
#4017 = LINE ( 'NONE', #3612, #538 ) ;
#4018 = LINE ( 'NONE', #411, #3352 ) ;
#4019 = ORIENTED_EDGE ( 'NONE', *, *, #762, .T. ) ;
#4020 = DIRECTION ( 'NONE',  ( 1.000000000000000000, 0.000000000000000000, -0.000000000000000000 ) ) ;
#4021 = ORIENTED_EDGE ( 'NONE', *, *, #2384, .T. ) ;
#4022 = CARTESIAN_POINT ( 'NONE',  ( 35.09999999999995879, 42.79999999999999716, -29.50000000000000000 ) ) ;
#4023 = EDGE_CURVE ( 'NONE', #756, #2748, #3007, .T. ) ;
#4024 = VERTEX_POINT ( 'NONE', #1180 ) ;
#4025 = DIRECTION ( 'NONE',  ( -0.000000000000000000, -1.000000000000000000, -0.000000000000000000 ) ) ;
#4026 = DIRECTION ( 'NONE',  ( 0.000000000000000000, -0.000000000000000000, -1.000000000000000000 ) ) ;
#4027 = AXIS2_PLACEMENT_3D ( 'NONE', #1108, #2916, #4727 ) ;
#4028 = ORIENTED_EDGE ( 'NONE', *, *, #3235, .T. ) ;
#4029 = DIRECTION ( 'NONE',  ( 0.000000000000000000, -1.000000000000000000, 0.000000000000000000 ) ) ;
#4030 = DIRECTION ( 'NONE',  ( 1.000000000000000000, -0.000000000000000000, 0.000000000000000000 ) ) ;
#4031 = VECTOR ( 'NONE', #205, 1000.000000000000000 ) ;
#4032 = CARTESIAN_POINT ( 'NONE',  ( -48.49999999999999289, 0.000000000000000000, 36.50000000000000000 ) ) ;
#4033 = ORIENTED_EDGE ( 'NONE', *, *, #1318, .F. ) ;
#4034 = VECTOR ( 'NONE', #4188, 1000.000000000000000 ) ;
#4035 = EDGE_CURVE ( 'NONE', #1725, #4221, #31, .T. ) ;
#4036 = CARTESIAN_POINT ( 'NONE',  ( 35.09999999999995879, 33.20000000000000284, 32.50000000000000000 ) ) ;
#4037 = DIRECTION ( 'NONE',  ( -1.000000000000000000, 0.000000000000000000, 0.000000000000000000 ) ) ;
#4038 = VECTOR ( 'NONE', #3883, 1000.000000000000000 ) ;
#4039 = ADVANCED_FACE ( 'NONE', ( #2570 ), #2209, .F. ) ;
#4040 = EDGE_LOOP ( 'NONE', ( #2847, #2968, #414, #523 ) ) ;
#4041 = CIRCLE ( 'NONE', #3897, 1.000000000000000888 ) ;
#4042 = LINE ( 'NONE', #2515, #3195 ) ;
#4043 = CARTESIAN_POINT ( 'NONE',  ( 47.00000000000000711, 115.0000000000000000, 4.000000000000000000 ) ) ;
#4044 = DIRECTION ( 'NONE',  ( 1.000000000000000000, 0.000000000000000000, -0.000000000000000000 ) ) ;
#4045 = ORIENTED_EDGE ( 'NONE', *, *, #1601, .F. ) ;
#4046 = AXIS2_PLACEMENT_3D ( 'NONE', #944, #4684, #3850 ) ;
#4047 = LINE ( 'NONE', #2566, #665 ) ;
#4048 = ORIENTED_EDGE ( 'NONE', *, *, #2811, .F. ) ;
#4049 = CARTESIAN_POINT ( 'NONE',  ( -31.50118481360498279, 94.00000000000004263, 36.50000000000000000 ) ) ;
#4050 = VERTEX_POINT ( 'NONE', #1861 ) ;
#4051 = DIRECTION ( 'NONE',  ( 0.000000000000000000, 0.000000000000000000, -1.000000000000000000 ) ) ;
#4052 = VECTOR ( 'NONE', #3468, 1000.000000000000000 ) ;
#4053 = DIRECTION ( 'NONE',  ( 0.000000000000000000, -1.000000000000000000, 0.000000000000000000 ) ) ;
#4054 = CIRCLE ( 'NONE', #1379, 1.500000000000001332 ) ;
#4055 = ORIENTED_EDGE ( 'NONE', *, *, #2028, .T. ) ;
#4056 = VERTEX_POINT ( 'NONE', #342 ) ;
#4057 = FACE_OUTER_BOUND ( 'NONE', #1642, .T. ) ;
#4058 = DIRECTION ( 'NONE',  ( 1.000000000000000000, 0.000000000000000000, -0.000000000000000000 ) ) ;
#4059 = DIRECTION ( 'NONE',  ( 0.000000000000000000, -1.000000000000000000, 0.000000000000000000 ) ) ;
#4060 = ORIENTED_EDGE ( 'NONE', *, *, #3529, .F. ) ;
#4061 = AXIS2_PLACEMENT_3D ( 'NONE', #3285, #4025, #1078 ) ;
#4062 = DIRECTION ( 'NONE',  ( 0.000000000000000000, -1.000000000000000000, 0.000000000000000000 ) ) ;
#4063 = FACE_BOUND ( 'NONE', #3531, .T. ) ;
#4064 = AXIS2_PLACEMENT_3D ( 'NONE', #1194, #4476, #2343 ) ;
#4065 = EDGE_CURVE ( 'NONE', #2251, #3922, #3603, .T. ) ;
#4066 = ORIENTED_EDGE ( 'NONE', *, *, #3926, .F. ) ;
#4067 = CARTESIAN_POINT ( 'NONE',  ( 45.00000000000000711, 115.0000000000000000, 4.000000000000000000 ) ) ;
#4068 = DIRECTION ( 'NONE',  ( 1.000000000000000000, 0.000000000000000000, -2.478176394252572661E-15 ) ) ;
#4069 = VERTEX_POINT ( 'NONE', #4385 ) ;
#4070 = ORIENTED_EDGE ( 'NONE', *, *, #3980, .F. ) ;
#4071 = CARTESIAN_POINT ( 'NONE',  ( -44.00000000000000000, 115.0000000000000000, -34.80000000000000426 ) ) ;
#4072 = ORIENTED_EDGE ( 'NONE', *, *, #572, .F. ) ;
#4073 = CARTESIAN_POINT ( 'NONE',  ( 33.50000000000003553, 0.000000000000000000, -38.50000000000000000 ) ) ;
#4074 = EDGE_CURVE ( 'NONE', #1569, #1265, #791, .T. ) ;
#4075 = DIRECTION ( 'NONE',  ( 0.000000000000000000, -1.000000000000000000, -6.424901762877062263E-17 ) ) ;
#4076 = LINE ( 'NONE', #3695, #2280 ) ;
#4077 = EDGE_LOOP ( 'NONE', ( #3054, #3144, #2077, #2716 ) ) ;
#4078 = EDGE_LOOP ( 'NONE', ( #2615, #2672, #1957, #887 ) ) ;
#4079 = CARTESIAN_POINT ( 'NONE',  ( 38.50000000000002842, 46.20000000000006679, -29.49999999999995381 ) ) ;
#4080 = DIRECTION ( 'NONE',  ( 0.000000000000000000, -1.000000000000000000, 0.000000000000000000 ) ) ;
#4081 = CARTESIAN_POINT ( 'NONE',  ( 45.50000000000000000, 50.00000000000000000, 4.431153300039004229E-14 ) ) ;
#4082 = ORIENTED_EDGE ( 'NONE', *, *, #3466, .F. ) ;
#4083 = FACE_OUTER_BOUND ( 'NONE', #1097, .T. ) ;
#4084 = EDGE_CURVE ( 'NONE', #3847, #1909, #1465, .T. ) ;
#4085 = DIRECTION ( 'NONE',  ( 1.000000000000000000, -0.000000000000000000, 0.000000000000000000 ) ) ;
#4086 = VERTEX_POINT ( 'NONE', #444 ) ;
#4087 = ADVANCED_FACE ( 'NONE', ( #1932 ), #4436, .F. ) ;
#4088 = DIRECTION ( 'NONE',  ( 0.000000000000000000, 0.000000000000000000, 1.000000000000000000 ) ) ;
#4089 = CARTESIAN_POINT ( 'NONE',  ( 48.50000000000000711, 115.0000000000000000, 36.50000000000000000 ) ) ;
#4090 = ORIENTED_EDGE ( 'NONE', *, *, #1694, .T. ) ;
#4091 = EDGE_LOOP ( 'NONE', ( #1424, #2868, #2034, #2500 ) ) ;
#4092 = CARTESIAN_POINT ( 'NONE',  ( -35.09999999999995879, 48.20000000000000284, -35.50000000000000711 ) ) ;
#4093 = EDGE_CURVE ( 'NONE', #4397, #709, #3313, .T. ) ;
#4094 = CARTESIAN_POINT ( 'NONE',  ( -48.49999999999999289, 0.000000000000000000, 38.50000000000000000 ) ) ;
#4095 = DIRECTION ( 'NONE',  ( -0.000000000000000000, -1.000000000000000000, 0.000000000000000000 ) ) ;
#4096 = DIRECTION ( 'NONE',  ( -0.000000000000000000, 1.000000000000000000, -0.000000000000000000 ) ) ;
#4097 = FACE_OUTER_BOUND ( 'NONE', #2058, .T. ) ;
#4098 = EDGE_LOOP ( 'NONE', ( #1072, #3367, #4723, #259 ) ) ;
#4099 = ORIENTED_EDGE ( 'NONE', *, *, #2843, .T. ) ;
#4100 = DIRECTION ( 'NONE',  ( 0.000000000000000000, 0.000000000000000000, 1.000000000000000000 ) ) ;
#4101 = FACE_OUTER_BOUND ( 'NONE', #475, .T. ) ;
#4102 = DIRECTION ( 'NONE',  ( -0.000000000000000000, -0.000000000000000000, 1.000000000000000000 ) ) ;
#4103 = ORIENTED_EDGE ( 'NONE', *, *, #1885, .T. ) ;
#4104 = DIRECTION ( 'NONE',  ( 1.387778780781445873E-15, 0.000000000000000000, -1.000000000000000000 ) ) ;
#4105 = AXIS2_PLACEMENT_3D ( 'NONE', #1791, #1496, #3238 ) ;
#4106 = CARTESIAN_POINT ( 'NONE',  ( 46.70000000000000284, 4.089868909768892384E-16, 29.00000000000004263 ) ) ;
#4107 = CIRCLE ( 'NONE', #4494, 1.000000000000000888 ) ;
#4108 = ORIENTED_EDGE ( 'NONE', *, *, #524, .T. ) ;
#4109 = LINE ( 'NONE', #832, #2388 ) ;
#4110 = AXIS2_PLACEMENT_3D ( 'NONE', #3027, #3406, #4555 ) ;
#4111 = CARTESIAN_POINT ( 'NONE',  ( -45.50000000000000000, 30.00000000000000000, 27.49999999999999645 ) ) ;
#4112 = ORIENTED_EDGE ( 'NONE', *, *, #1428, .F. ) ;
#4113 = AXIS2_PLACEMENT_3D ( 'NONE', #317, #3163, #2803 ) ;
#4114 = VERTEX_POINT ( 'NONE', #2593 ) ;
#4115 = FACE_OUTER_BOUND ( 'NONE', #4744, .T. ) ;
#4116 = LINE ( 'NONE', #4094, #1672 ) ;
#4117 = DIRECTION ( 'NONE',  ( 0.000000000000000000, 0.000000000000000000, -1.000000000000000000 ) ) ;
#4118 = DIRECTION ( 'NONE',  ( 0.000000000000000000, -1.000000000000000000, 0.000000000000000000 ) ) ;
#4119 = AXIS2_PLACEMENT_3D ( 'NONE', #2369, #949, #3158 ) ;
#4120 = ADVANCED_FACE ( 'NONE', ( #3332 ), #839, .F. ) ;
#4121 = CARTESIAN_POINT ( 'NONE',  ( 29.09999999999995168, 36.79999999999999005, -35.50000000000000711 ) ) ;
#4122 = ORIENTED_EDGE ( 'NONE', *, *, #2937, .T. ) ;
#4123 = VECTOR ( 'NONE', #1380, 1000.000000000000000 ) ;
#4124 = ORIENTED_EDGE ( 'NONE', *, *, #240, .F. ) ;
#4125 = CARTESIAN_POINT ( 'NONE',  ( 46.50000000000000711, 115.0000000000000000, -38.50000000000000000 ) ) ;
#4126 = LINE ( 'NONE', #847, #2073 ) ;
#4127 = EDGE_CURVE ( 'NONE', #1987, #1276, #379, .T. ) ;
#4128 = EDGE_CURVE ( 'NONE', #3711, #3977, #3426, .T. ) ;
#4129 = FACE_BOUND ( 'NONE', #214, .T. ) ;
#4130 = EDGE_LOOP ( 'NONE', ( #4758, #1214, #2277, #4525, #2973, #1044, #3131, #2496, #248, #797 ) ) ;
#4131 = AXIS2_PLACEMENT_3D ( 'NONE', #2827, #1087, #1501 ) ;
#4132 = CARTESIAN_POINT ( 'NONE',  ( 32.80000000000001847, 94.00000000000005684, 38.50000000000000000 ) ) ;
#4133 = CIRCLE ( 'NONE', #2463, 1.000000000000000888 ) ;
#4134 = ORIENTED_EDGE ( 'NONE', *, *, #116, .F. ) ;
#4135 = DIRECTION ( 'NONE',  ( 0.000000000000000000, 1.000000000000000000, -0.000000000000000000 ) ) ;
#4136 = CIRCLE ( 'NONE', #3074, 1.300000000000002487 ) ;
#4137 = CARTESIAN_POINT ( 'NONE',  ( 45.49999999999999289, 115.0000000000000000, 4.000000000000000000 ) ) ;
#4138 = AXIS2_PLACEMENT_3D ( 'NONE', #3924, #2869, #1676 ) ;
#4139 = VERTEX_POINT ( 'NONE', #125 ) ;
#4140 = FACE_OUTER_BOUND ( 'NONE', #4537, .T. ) ;
#4141 = ORIENTED_EDGE ( 'NONE', *, *, #240, .T. ) ;
#4142 = CARTESIAN_POINT ( 'NONE',  ( 46.50000000000000711, 5.000000000000000000, -36.50000000000000000 ) ) ;
#4143 = CARTESIAN_POINT ( 'NONE',  ( -48.49999999999999289, 115.0000000000000000, 0.000000000000000000 ) ) ;
#4144 = CARTESIAN_POINT ( 'NONE',  ( 46.70000000000000284, 54.00000000000000711, 29.00000000000004619 ) ) ;
#4145 = VERTEX_POINT ( 'NONE', #470 ) ;
#4146 = EDGE_CURVE ( 'NONE', #943, #399, #457, .T. ) ;
#4147 = ORIENTED_EDGE ( 'NONE', *, *, #2871, .T. ) ;
#4148 = CARTESIAN_POINT ( 'NONE',  ( -38.49999999999999289, 46.20000000000005969, -29.50000000000000000 ) ) ;
#4149 = ADVANCED_FACE ( 'NONE', ( #3026 ), #1638, .T. ) ;
#4150 = DIRECTION ( 'NONE',  ( 0.000000000000000000, -1.000000000000000000, 0.000000000000000000 ) ) ;
#4151 = ORIENTED_EDGE ( 'NONE', *, *, #3279, .F. ) ;
#4152 = SURFACE_STYLE_FILL_AREA ( #3061 ) ;
#4153 = EDGE_CURVE ( 'NONE', #2226, #1635, #544, .T. ) ;
#4154 = CARTESIAN_POINT ( 'NONE',  ( 45.50000000000002132, 12.00000000000000355, -24.00000000000000355 ) ) ;
#4155 = VERTEX_POINT ( 'NONE', #3814 ) ;
#4156 = EDGE_CURVE ( 'NONE', #4024, #562, #4483, .T. ) ;
#4157 = CARTESIAN_POINT ( 'NONE',  ( -44.00000000000000000, 115.0000000000000000, -33.50000000000000000 ) ) ;
#4158 = CARTESIAN_POINT ( 'NONE',  ( 28.49881518639504918, 94.00000000000005684, -36.50000000000000000 ) ) ;
#4159 = ORIENTED_EDGE ( 'NONE', *, *, #4173, .F. ) ;
#4160 = PLANE ( 'NONE',  #4665 ) ;
#4161 = LINE ( 'NONE', #3402, #3890 ) ;
#4162 = FACE_OUTER_BOUND ( 'NONE', #4632, .T. ) ;
#4163 = FACE_OUTER_BOUND ( 'NONE', #558, .T. ) ;
#4164 = CARTESIAN_POINT ( 'NONE',  ( -39.09999999999999432, 115.0000000000000000, -34.50000000000001421 ) ) ;
#4165 = EDGE_CURVE ( 'NONE', #3395, #3555, #1201, .T. ) ;
#4166 = ORIENTED_EDGE ( 'NONE', *, *, #3221, .T. ) ;
#4167 = VERTEX_POINT ( 'NONE', #150 ) ;
#4168 = FACE_OUTER_BOUND ( 'NONE', #3147, .T. ) ;
#4169 = ORIENTED_EDGE ( 'NONE', *, *, #237, .T. ) ;
#4170 = ORIENTED_EDGE ( 'NONE', *, *, #2377, .F. ) ;
#4171 = PLANE ( 'NONE',  #2687 ) ;
#4172 = DIRECTION ( 'NONE',  ( 0.5446390350150280835, -6.669904509218573417E-17, 0.8386705679454233842 ) ) ;
#4173 = EDGE_CURVE ( 'NONE', #1714, #4114, #2613, .T. ) ;
#4174 = AXIS2_PLACEMENT_3D ( 'NONE', #3222, #211, #4320 ) ;
#4175 = VERTEX_POINT ( 'NONE', #863 ) ;
#4176 = LINE ( 'NONE', #1247, #224 ) ;
#4177 = CARTESIAN_POINT ( 'NONE',  ( 0.000000000000000000, 30.00000000000000000, -35.50000000000001421 ) ) ;
#4178 = CIRCLE ( 'NONE', #3189, 2.000000000000001776 ) ;
#4179 = ADVANCED_FACE ( 'NONE', ( #3072, #3093 ), #1272, .F. ) ;
#4180 = ORIENTED_EDGE ( 'NONE', *, *, #251, .T. ) ;
#4181 = LINE ( 'NONE', #860, #681 ) ;
#4182 = AXIS2_PLACEMENT_3D ( 'NONE', #2980, #12, #3669 ) ;
#4183 = DIRECTION ( 'NONE',  ( -0.000000000000000000, 1.000000000000000000, -0.000000000000000000 ) ) ;
#4184 = CIRCLE ( 'NONE', #508, 2.799999999999997158 ) ;
#4185 = CYLINDRICAL_SURFACE ( 'NONE', #3219, 1.500000000000004885 ) ;
#4186 = LINE ( 'NONE', #883, #829 ) ;
#4187 = CONICAL_SURFACE ( 'NONE', #3737, 2.799999999999997158, 0.5759586531581299962 ) ;
#4188 = DIRECTION ( 'NONE',  ( 0.5446390350150280835, 6.669904509218573417E-17, -0.8386705679454233842 ) ) ;
#4189 = ORIENTED_EDGE ( 'NONE', *, *, #626, .T. ) ;
#4190 = VERTEX_POINT ( 'NONE', #1585 ) ;
#4191 = CARTESIAN_POINT ( 'NONE',  ( 0.000000000000000000, 30.00000000000000000, -28.49999999999999645 ) ) ;
#4192 = VECTOR ( 'NONE', #357, 1000.000000000000000 ) ;
#4193 = VERTEX_POINT ( 'NONE', #2331 ) ;
#4194 = DIRECTION ( 'NONE',  ( 0.000000000000000000, -0.000000000000000000, 1.000000000000000000 ) ) ;
#4195 = VECTOR ( 'NONE', #3577, 1000.000000000000000 ) ;
#4196 = ORIENTED_EDGE ( 'NONE', *, *, #2771, .F. ) ;
#4197 = DIRECTION ( 'NONE',  ( -0.000000000000000000, 1.000000000000000000, 0.000000000000000000 ) ) ;
#4198 = VECTOR ( 'NONE', #587, 1000.000000000000000 ) ;
#4199 = DIRECTION ( 'NONE',  ( 1.000000000000000000, -0.000000000000000000, 9.738798461624184815E-16 ) ) ;
#4200 = ORIENTED_EDGE ( 'NONE', *, *, #4314, .F. ) ;
#4201 = VECTOR ( 'NONE', #1891, 1000.000000000000000 ) ;
#4202 = ORIENTED_EDGE ( 'NONE', *, *, #2127, .F. ) ;
#4203 = EDGE_CURVE ( 'NONE', #436, #1780, #534, .T. ) ;
#4204 = LINE ( 'NONE', #2274, #621 ) ;
#4205 = DIRECTION ( 'NONE',  ( -0.000000000000000000, -1.000000000000000000, 0.000000000000000000 ) ) ;
#4206 = EDGE_CURVE ( 'NONE', #3795, #999, #1252, .T. ) ;
#4207 = VECTOR ( 'NONE', #3167, 1000.000000000000000 ) ;
#4208 = ORIENTED_EDGE ( 'NONE', *, *, #1382, .F. ) ;
#4209 = FACE_BOUND ( 'NONE', #3476, .T. ) ;
#4210 = VECTOR ( 'NONE', #1046, 1000.000000000000000 ) ;
#4211 = CARTESIAN_POINT ( 'NONE',  ( -44.00000000000000000, 0.000000000000000000, -33.50000000000000000 ) ) ;
#4212 = DIRECTION ( 'NONE',  ( -0.000000000000000000, -0.000000000000000000, 1.000000000000000000 ) ) ;
#4213 = CARTESIAN_POINT ( 'NONE',  ( -48.49999999999999289, 0.000000000000000000, -36.50000000000000000 ) ) ;
#4214 = EDGE_CURVE ( 'NONE', #756, #2821, #129, .T. ) ;
#4215 = CIRCLE ( 'NONE', #2769, 1.300000000000002487 ) ;
#4216 = DIRECTION ( 'NONE',  ( -0.000000000000000000, -0.000000000000000000, 1.000000000000000000 ) ) ;
#4217 = ORIENTED_EDGE ( 'NONE', *, *, #955, .F. ) ;
#4218 = ADVANCED_FACE ( 'NONE', ( #4162 ), #4185, .F. ) ;
#4219 = ORIENTED_EDGE ( 'NONE', *, *, #2417, .T. ) ;
#4220 = DIRECTION ( 'NONE',  ( -0.000000000000000000, -1.000000000000000000, -0.000000000000000000 ) ) ;
#4221 = VERTEX_POINT ( 'NONE', #2020 ) ;
#4222 = LINE ( 'NONE', #573, #2197 ) ;
#4223 = EDGE_LOOP ( 'NONE', ( #929, #1054, #2447, #509 ) ) ;
#4224 = PRESENTATION_STYLE_ASSIGNMENT (( #4589 ) ) ;
#4225 = DIRECTION ( 'NONE',  ( 0.000000000000000000, 0.000000000000000000, 1.000000000000000000 ) ) ;
#4226 = DIRECTION ( 'NONE',  ( -1.000000000000000000, 0.000000000000000000, 0.000000000000000000 ) ) ;
#4227 = ORIENTED_EDGE ( 'NONE', *, *, #3447, .T. ) ;
#4228 = ADVANCED_FACE ( 'NONE', ( #2374 ), #565, .T. ) ;
#4229 = ORIENTED_EDGE ( 'NONE', *, *, #762, .F. ) ;
#4230 = DIRECTION ( 'NONE',  ( -0.000000000000000000, 1.000000000000000000, -0.000000000000000000 ) ) ;
#4231 = CARTESIAN_POINT ( 'NONE',  ( 45.49999999999997868, 11.99999999999999645, 23.99999999999999645 ) ) ;
#4232 = VERTEX_POINT ( 'NONE', #3881 ) ;
#4233 = CARTESIAN_POINT ( 'NONE',  ( -48.49999999999999289, -0.000000000000000000, 30.09999999999999787 ) ) ;
#4234 = CARTESIAN_POINT ( 'NONE',  ( -33.49999999999999289, 30.00000000000000000, -38.50000000000000000 ) ) ;
#4235 = CARTESIAN_POINT ( 'NONE',  ( 44.00000000000000000, 0.000000000000000000, -33.50000000000000000 ) ) ;
#4236 = CARTESIAN_POINT ( 'NONE',  ( 0.000000000000000000, 30.00000000000000000, 37.10000000000002274 ) ) ;
#4237 = DIRECTION ( 'NONE',  ( 0.000000000000000000, 1.000000000000000000, -0.000000000000000000 ) ) ;
#4238 = ORIENTED_EDGE ( 'NONE', *, *, #878, .F. ) ;
#4239 = ORIENTED_EDGE ( 'NONE', *, *, #741, .F. ) ;
#4240 = DIRECTION ( 'NONE',  ( 0.000000000000000000, -1.000000000000000000, 0.000000000000000000 ) ) ;
#4241 =( BOUNDED_CURVE ( )  B_SPLINE_CURVE ( 3, ( #1278, #1327, #4538, #527 ),
 .UNSPECIFIED., .F., .F. ) 
 B_SPLINE_CURVE_WITH_KNOTS ( ( 4, 4 ),
 ( 4.712388980384689674, 7.853981633974482790 ),
 .UNSPECIFIED. ) 
 CURVE ( )  GEOMETRIC_REPRESENTATION_ITEM ( )  RATIONAL_B_SPLINE_CURVE ( ( 1.000000000000000000, 0.3333333333333333703, 0.3333333333333333703, 1.000000000000000000 ) ) 
 REPRESENTATION_ITEM ( '' )  );
#4242 = ORIENTED_EDGE ( 'NONE', *, *, #4127, .F. ) ;
#4243 = CARTESIAN_POINT ( 'NONE',  ( -29.09999999999995879, 36.79999999999996163, 29.50000000000000355 ) ) ;
#4244 = EDGE_CURVE ( 'NONE', #879, #3480, #3139, .T. ) ;
#4245 = ORIENTED_EDGE ( 'NONE', *, *, #1254, .T. ) ;
#4246 = LINE ( 'NONE', #3870, #3068 ) ;
#4247 = LINE ( 'NONE', #1772, #3059 ) ;
#4248 = DIRECTION ( 'NONE',  ( -0.000000000000000000, -1.000000000000000000, -0.000000000000000000 ) ) ;
#4249 = ORIENTED_EDGE ( 'NONE', *, *, #1930, .F. ) ;
#4250 = ORIENTED_EDGE ( 'NONE', *, *, #4414, .F. ) ;
#4251 = CARTESIAN_POINT ( 'NONE',  ( -31.49999999999995737, 39.19999999999999574, -37.10000000000002274 ) ) ;
#4252 = DIRECTION ( 'NONE',  ( -0.000000000000000000, -1.000000000000000000, 0.000000000000000000 ) ) ;
#4253 = EDGE_CURVE ( 'NONE', #2182, #4720, #3930, .T. ) ;
#4254 = AXIS2_PLACEMENT_3D ( 'NONE', #2650, #68, #2029 ) ;
#4255 = VERTEX_POINT ( 'NONE', #3975 ) ;
#4256 = CARTESIAN_POINT ( 'NONE',  ( 45.50000000000000000, 115.0000000000000000, 4.431153300039004229E-14 ) ) ;
#4257 = CARTESIAN_POINT ( 'NONE',  ( -38.49999999999999289, 115.0000000000000000, 35.50000000000001421 ) ) ;
#4258 = FACE_OUTER_BOUND ( 'NONE', #133, .T. ) ;
#4259 = AXIS2_PLACEMENT_3D ( 'NONE', #627, #2839, #1375 ) ;
#4260 = CARTESIAN_POINT ( 'NONE',  ( 48.50000000000000711, 115.0000000000000000, -36.50000000000000000 ) ) ;
#4261 = FACE_OUTER_BOUND ( 'NONE', #725, .T. ) ;
#4262 = VERTEX_POINT ( 'NONE', #3589 ) ;
#4263 = EDGE_LOOP ( 'NONE', ( #2095, #4072, #4657, #1631 ) ) ;
#4264 = CARTESIAN_POINT ( 'NONE',  ( -39.49999999999999289, 115.0000000000000000, -29.50000000000000000 ) ) ;
#4265 = VECTOR ( 'NONE', #4578, 1000.000000000000000 ) ;
#4266 = VECTOR ( 'NONE', #1611, 1000.000000000000000 ) ;
#4267 = LINE ( 'NONE', #3217, #4644 ) ;
#4268 = ORIENTED_EDGE ( 'NONE', *, *, #4244, .T. ) ;
#4269 = VECTOR ( 'NONE', #1579, 1000.000000000000000 ) ;
#4270 = CARTESIAN_POINT ( 'NONE',  ( 32.49999999999995737, 33.20000000000000284, -28.50000000000000355 ) ) ;
#4271 =( BOUNDED_CURVE ( )  B_SPLINE_CURVE ( 3, ( #4016, #333, #1874, #4377 ),
 .UNSPECIFIED., .F., .F. ) 
 B_SPLINE_CURVE_WITH_KNOTS ( ( 4, 4 ),
 ( 3.141592653589793116, 4.712388980384686121 ),
 .UNSPECIFIED. ) 
 CURVE ( )  GEOMETRIC_REPRESENTATION_ITEM ( )  RATIONAL_B_SPLINE_CURVE ( ( 1.000000000000000000, 0.8047378541243658256, 0.8047378541243658256, 1.000000000000000000 ) ) 
 REPRESENTATION_ITEM ( '' )  );
#4272 = DIRECTION ( 'NONE',  ( 0.000000000000000000, -1.000000000000000000, 0.000000000000000000 ) ) ;
#4273 = ADVANCED_FACE ( 'NONE', ( #640 ), #244, .F. ) ;
#4274 = AXIS2_PLACEMENT_3D ( 'NONE', #606, #3939, #651 ) ;
#4275 = CARTESIAN_POINT ( 'NONE',  ( 46.50000000000000711, 0.000000000000000000, 36.50000000000000000 ) ) ;
#4276 = ORIENTED_EDGE ( 'NONE', *, *, #2198, .T. ) ;
#4277 = ORIENTED_EDGE ( 'NONE', *, *, #1275, .F. ) ;
#4278 = CARTESIAN_POINT ( 'NONE',  ( -35.09999999999995879, 53.19999999999999574, -34.00000000000000000 ) ) ;
#4279 = CARTESIAN_POINT ( 'NONE',  ( -40.10000000000000142, 30.00000000000000000, 0.000000000000000000 ) ) ;
#4280 = ORIENTED_EDGE ( 'NONE', *, *, #1965, .T. ) ;
#4281 = DIRECTION ( 'NONE',  ( -0.000000000000000000, 1.000000000000000000, -0.000000000000000000 ) ) ;
#4282 = DIRECTION ( 'NONE',  ( 1.000000000000000000, -0.000000000000000000, 0.000000000000000000 ) ) ;
#4283 = CARTESIAN_POINT ( 'NONE',  ( -30.00000000000001421, 94.00000000000004263, 36.50000000000000000 ) ) ;
#4284 = AXIS2_PLACEMENT_3D ( 'NONE', #1620, #2715, #477 ) ;
#4285 = DIRECTION ( 'NONE',  ( 0.000000000000000000, 6.424901762877062263E-17, -1.000000000000000000 ) ) ;
#4286 = DIRECTION ( 'NONE',  ( -0.000000000000000000, 1.000000000000000000, -0.000000000000000000 ) ) ;
#4287 = VECTOR ( 'NONE', #3769, 1000.000000000000000 ) ;
#4288 = ORIENTED_EDGE ( 'NONE', *, *, #4628, .T. ) ;
#4289 = ADVANCED_FACE ( 'NONE', ( #2067 ), #4693, .F. ) ;
#4290 = VERTEX_POINT ( 'NONE', #4643 ) ;
#4291 = DIRECTION ( 'NONE',  ( 0.000000000000000000, 0.000000000000000000, 1.000000000000000000 ) ) ;
#4292 = AXIS2_PLACEMENT_3D ( 'NONE', #2096, #4313, #2498 ) ;
#4293 = EDGE_CURVE ( 'NONE', #1125, #2813, #298, .T. ) ;
#4294 = CARTESIAN_POINT ( 'NONE',  ( -30.00000000000001421, 94.00000000000004263, -36.50000000000000000 ) ) ;
#4295 = ORIENTED_EDGE ( 'NONE', *, *, #2489, .T. ) ;
#4296 = AXIS2_PLACEMENT_3D ( 'NONE', #2, #1486, #1825 ) ;
#4297 = ADVANCED_FACE ( 'NONE', ( #4258 ), #2829, .F. ) ;
#4298 = CYLINDRICAL_SURFACE ( 'NONE', #1070, 1.000000000000000888 ) ;
#4299 = DIRECTION ( 'NONE',  ( -0.000000000000000000, -1.000000000000000000, -0.000000000000000000 ) ) ;
#4300 = CARTESIAN_POINT ( 'NONE',  ( 46.70000000000000284, 42.00000000000001421, -24.00000000000000000 ) ) ;
#4301 = ORIENTED_EDGE ( 'NONE', *, *, #2698, .F. ) ;
#4302 = EDGE_CURVE ( 'NONE', #1057, #1780, #1783, .T. ) ;
#4303 = VERTEX_POINT ( 'NONE', #266 ) ;
#4304 = CARTESIAN_POINT ( 'NONE',  ( -37.49999999999999289, 115.0000000000000000, -34.50000000000001421 ) ) ;
#4305 = ADVANCED_FACE ( 'NONE', ( #3230 ), #222, .F. ) ;
#4306 = ORIENTED_EDGE ( 'NONE', *, *, #2082, .F. ) ;
#4307 = DIRECTION ( 'NONE',  ( -1.000000000000000000, -0.000000000000000000, -0.000000000000000000 ) ) ;
#4308 = LINE ( 'NONE', #2855, #146 ) ;
#4309 = CARTESIAN_POINT ( 'NONE',  ( -44.00000000000000000, 0.000000000000000000, 33.50000000000000000 ) ) ;
#4310 = FACE_OUTER_BOUND ( 'NONE', #100, .T. ) ;
#4311 = ORIENTED_EDGE ( 'NONE', *, *, #233, .T. ) ;
#4312 = EDGE_LOOP ( 'NONE', ( #3247, #2790, #22, #4402 ) ) ;
#4313 = DIRECTION ( 'NONE',  ( -0.000000000000000000, -1.000000000000000000, -0.000000000000000000 ) ) ;
#4314 = EDGE_CURVE ( 'NONE', #4466, #2143, #691, .T. ) ;
#4315 = DIRECTION ( 'NONE',  ( -0.000000000000000000, 1.000000000000000000, -0.000000000000000000 ) ) ;
#4316 = ORIENTED_EDGE ( 'NONE', *, *, #4755, .T. ) ;
#4317 = DIRECTION ( 'NONE',  ( 0.000000000000000000, 0.000000000000000000, -1.000000000000000000 ) ) ;
#4318 = DIRECTION ( 'NONE',  ( 0.000000000000000000, 0.000000000000000000, -1.000000000000000000 ) ) ;
#4319 = EDGE_CURVE ( 'NONE', #2393, #4582, #953, .T. ) ;
#4320 = DIRECTION ( 'NONE',  ( 1.000000000000000000, 0.000000000000000000, 0.000000000000000000 ) ) ;
#4321 = EDGE_LOOP ( 'NONE', ( #1165, #4159 ) ) ;
#4322 = ORIENTED_EDGE ( 'NONE', *, *, #3677, .T. ) ;
#4323 = DIRECTION ( 'NONE',  ( -0.000000000000000000, -1.000000000000000000, -0.000000000000000000 ) ) ;
#4324 = EDGE_LOOP ( 'NONE', ( #2185, #332 ) ) ;
#4325 = DIRECTION ( 'NONE',  ( 0.000000000000000000, 0.000000000000000000, 1.000000000000000000 ) ) ;
#4326 = FACE_OUTER_BOUND ( 'NONE', #959, .T. ) ;
#4327 = ORIENTED_EDGE ( 'NONE', *, *, #3298, .F. ) ;
#4328 = EDGE_CURVE ( 'NONE', #2505, #4221, #2492, .T. ) ;
#4329 = DIRECTION ( 'NONE',  ( 0.000000000000000000, 0.000000000000000000, -1.000000000000000000 ) ) ;
#4330 = EDGE_LOOP ( 'NONE', ( #4033, #4454, #415, #4382 ) ) ;
#4331 = AXIS2_PLACEMENT_3D ( 'NONE', #2773, #4635, #4226 ) ;
#4332 = VERTEX_POINT ( 'NONE', #195 ) ;
#4333 = LINE ( 'NONE', #3935, #4600 ) ;
#4334 = LINE ( 'NONE', #3335, #2810 ) ;
#4335 = ORIENTED_EDGE ( 'NONE', *, *, #1822, .T. ) ;
#4336 = DIRECTION ( 'NONE',  ( 0.000000000000000000, 0.000000000000000000, -1.000000000000000000 ) ) ;
#4337 = AXIS2_PLACEMENT_3D ( 'NONE', #986, #2423, #269 ) ;
#4338 = EDGE_CURVE ( 'NONE', #4720, #3627, #4308, .T. ) ;
#4339 = CIRCLE ( 'NONE', #272, 1.300000000000002487 ) ;
#4340 = DIRECTION ( 'NONE',  ( -0.000000000000000000, -1.000000000000000000, -0.000000000000000000 ) ) ;
#4341 = CARTESIAN_POINT ( 'NONE',  ( 31.91421356237308160, 39.61421356237310221, 28.49999999999996447 ) ) ;
#4342 = CIRCLE ( 'NONE', #4113, 3.000000000000002665 ) ;
#4343 = VERTEX_POINT ( 'NONE', #1322 ) ;
#4344 = AXIS2_PLACEMENT_3D ( 'NONE', #1386, #4595, #216 ) ;
#4345 = DIRECTION ( 'NONE',  ( -0.7071067811865500152, -0.7071067811865451302, 0.000000000000000000 ) ) ;
#4346 = ADVANCED_FACE ( 'NONE', ( #660 ), #2421, .F. ) ;
#4347 = AXIS2_PLACEMENT_3D ( 'NONE', #2559, #1065, #1819 ) ;
#4348 = ORIENTED_EDGE ( 'NONE', *, *, #2007, .T. ) ;
#4349 = DIRECTION ( 'NONE',  ( -0.000000000000000000, 1.000000000000000000, -0.000000000000000000 ) ) ;
#4350 = DIRECTION ( 'NONE',  ( 1.000000000000000000, 0.000000000000000000, 0.000000000000000000 ) ) ;
#4351 = CARTESIAN_POINT ( 'NONE',  ( 46.70000000000000284, 12.00000000000000355, -24.00000000000000355 ) ) ;
#4352 = ORIENTED_EDGE ( 'NONE', *, *, #2992, .T. ) ;
#4353 = CONICAL_SURFACE ( 'NONE', #4739, 2.799999999999997158, 0.5759586531581299962 ) ;
#4354 = CARTESIAN_POINT ( 'NONE',  ( 35.09999999999995879, 38.19999999999999574, 30.99999999999999645 ) ) ;
#4355 = VERTEX_POINT ( 'NONE', #2136 ) ;
#4356 = CARTESIAN_POINT ( 'NONE',  ( -44.00000000000000000, 0.000000000000000000, 34.80000000000000426 ) ) ;
#4357 = AXIS2_PLACEMENT_3D ( 'NONE', #2270, #2652, #4104 ) ;
#4358 = EDGE_CURVE ( 'NONE', #3720, #4738, #1010, .T. ) ;
#4359 = EDGE_LOOP ( 'NONE', ( #4028, #2176 ) ) ;
#4360 = DIRECTION ( 'NONE',  ( -0.7071067811865474617, -0.7071067811865474617, 0.000000000000000000 ) ) ;
#4361 = EDGE_CURVE ( 'NONE', #1453, #1538, #1781, .T. ) ;
#4362 = CIRCLE ( 'NONE', #2690, 1.000000000000000888 ) ;
#4363 = CARTESIAN_POINT ( 'NONE',  ( -35.09999999999995879, 33.20000000000000284, 30.99999999999999645 ) ) ;
#4364 = UNCERTAINTY_MEASURE_WITH_UNIT (LENGTH_MEASURE( 1.000000000000000082E-05 ), #974, 'distance_accuracy_value', 'NONE');
#4365 = ORIENTED_EDGE ( 'NONE', *, *, #4710, .T. ) ;
#4366 = EDGE_CURVE ( 'NONE', #4608, #586, #4680, .T. ) ;
#4367 = CARTESIAN_POINT ( 'NONE',  ( 38.49999999999997868, 115.0000000000000000, -5.342948306008562695E-14 ) ) ;
#4368 = AXIS2_PLACEMENT_3D ( 'NONE', #103, #3470, #1297 ) ;
#4369 = DIRECTION ( 'NONE',  ( -0.000000000000000000, 1.000000000000000000, -0.000000000000000000 ) ) ;
#4370 = CARTESIAN_POINT ( 'NONE',  ( 46.70000000000000284, 50.00000000000000000, -19.99999999999994671 ) ) ;
#4371 = AXIS2_PLACEMENT_3D ( 'NONE', #3305, #3249, #1461 ) ;
#4372 = ORIENTED_EDGE ( 'NONE', *, *, #1282, .F. ) ;
#4373 = CARTESIAN_POINT ( 'NONE',  ( -44.00000000000000000, 115.0000000000000000, 32.20000000000000284 ) ) ;
#4374 = DIRECTION ( 'NONE',  ( 0.000000000000000000, 0.000000000000000000, 1.000000000000000000 ) ) ;
#4375 = EDGE_CURVE ( 'NONE', #1393, #1935, #783, .T. ) ;
#4376 = ORIENTED_EDGE ( 'NONE', *, *, #553, .F. ) ;
#4377 = CARTESIAN_POINT ( 'NONE',  ( 39.50000000000002132, 47.20000000000003837, 28.49999999999995381 ) ) ;
#4378 = CARTESIAN_POINT ( 'NONE',  ( 38.50000000000002842, 0.000000000000000000, -34.50000000000001421 ) ) ;
#4379 = CARTESIAN_POINT ( 'NONE',  ( -38.49999999999999289, 30.00000000000000000, 0.000000000000000000 ) ) ;
#4380 = EDGE_LOOP ( 'NONE', ( #3866, #299 ) ) ;
#4381 = LINE ( 'NONE', #4403, #192 ) ;
#4382 = ORIENTED_EDGE ( 'NONE', *, *, #4244, .F. ) ;
#4383 = DIRECTION ( 'NONE',  ( 0.000000000000000000, 0.000000000000000000, 1.000000000000000000 ) ) ;
#4384 = ORIENTED_EDGE ( 'NONE', *, *, #1854, .F. ) ;
#4385 = CARTESIAN_POINT ( 'NONE',  ( -35.09999999999995879, 42.80000000000001137, -35.50000000000000711 ) ) ;
#4386 = LINE ( 'NONE', #3693, #1211 ) ;
#4387 = EDGE_CURVE ( 'NONE', #1430, #2637, #2446, .T. ) ;
#4388 = CARTESIAN_POINT ( 'NONE',  ( 46.70000000000000284, 53.00000000000000711, 29.00000000000004619 ) ) ;
#4389 = ORIENTED_EDGE ( 'NONE', *, *, #1238, .F. ) ;
#4390 = DIRECTION ( 'NONE',  ( 1.000000000000000000, 0.000000000000000000, 0.000000000000000000 ) ) ;
#4391 = DIRECTION ( 'NONE',  ( 1.000000000000000000, 0.000000000000000000, 0.000000000000000000 ) ) ;
#4392 = CARTESIAN_POINT ( 'NONE',  ( 40.10000000000000142, 33.20000000000000284, 28.49999999999999645 ) ) ;
#4393 = ORIENTED_EDGE ( 'NONE', *, *, #4004, .F. ) ;
#4394 = LINE ( 'NONE', #1190, #1613 ) ;
#4395 = CARTESIAN_POINT ( 'NONE',  ( 37.50000000000002842, 45.20000000000004547, 35.50000000000001421 ) ) ;
#4396 =( BOUNDED_CURVE ( )  B_SPLINE_CURVE ( 3, ( #156, #2405, #1691, #175 ),
 .UNSPECIFIED., .F., .F. ) 
 B_SPLINE_CURVE_WITH_KNOTS ( ( 4, 4 ),
 ( 1.570796326794910547, 3.141592653589793116 ),
 .UNSPECIFIED. ) 
 CURVE ( )  GEOMETRIC_REPRESENTATION_ITEM ( )  RATIONAL_B_SPLINE_CURVE ( ( 1.000000000000000000, 0.8047378541243681571, 0.8047378541243681571, 1.000000000000000000 ) ) 
 REPRESENTATION_ITEM ( '' )  );
#4397 = VERTEX_POINT ( 'NONE', #2612 ) ;
#4398 = DIRECTION ( 'NONE',  ( -0.000000000000000000, -1.000000000000000000, -0.000000000000000000 ) ) ;
#4399 = PLANE ( 'NONE',  #4371 ) ;
#4400 = CARTESIAN_POINT ( 'NONE',  ( -40.10000000000000142, 30.00000000000000000, 36.10000000000002274 ) ) ;
#4401 = EDGE_CURVE ( 'NONE', #4139, #3236, #4427, .T. ) ;
#4402 = ORIENTED_EDGE ( 'NONE', *, *, #373, .F. ) ;
#4403 = CARTESIAN_POINT ( 'NONE',  ( 38.49999999999998579, 46.20000000000000284, 28.49999999999995737 ) ) ;
#4404 = ORIENTED_EDGE ( 'NONE', *, *, #4203, .F. ) ;
#4405 = CARTESIAN_POINT ( 'NONE',  ( -41.09999999999996589, 48.79999999999998295, 35.50000000000000711 ) ) ;
#4406 = ORIENTED_EDGE ( 'NONE', *, *, #4328, .T. ) ;
#4407 = CARTESIAN_POINT ( 'NONE',  ( -48.49999999999999289, 5.000000000000000000, 38.50000000000000000 ) ) ;
#4408 = DIRECTION ( 'NONE',  ( 0.000000000000000000, 0.000000000000000000, 1.000000000000000000 ) ) ;
#4409 = DIRECTION ( 'NONE',  ( 9.738798461624184815E-16, 0.000000000000000000, -1.000000000000000000 ) ) ;
#4410 = VECTOR ( 'NONE', #2888, 1000.000000000000000 ) ;
#4411 = ORIENTED_EDGE ( 'NONE', *, *, #3548, .T. ) ;
#4412 = ORIENTED_EDGE ( 'NONE', *, *, #3258, .F. ) ;
#4413 = CARTESIAN_POINT ( 'NONE',  ( 38.91421356237312068, 46.61421356237315905, -28.49999999999995026 ) ) ;
#4414 = EDGE_CURVE ( 'NONE', #4232, #4572, #4754, .T. ) ;
#4415 = LINE ( 'NONE', #1084, #4660 ) ;
#4416 = VECTOR ( 'NONE', #2644, 1000.000000000000000 ) ;
#4417 = CARTESIAN_POINT ( 'NONE',  ( -32.49999999999998579, 115.0000000000000000, 28.49999999999999645 ) ) ;
#4418 = VECTOR ( 'NONE', #2588, 1000.000000000000000 ) ;
#4419 = VECTOR ( 'NONE', #2709, 1000.000000000000000 ) ;
#4420 = CARTESIAN_POINT ( 'NONE',  ( 38.50000000000002842, 115.0000000000000000, 35.50000000000001421 ) ) ;
#4421 = EDGE_CURVE ( 'NONE', #4433, #4457, #4455, .T. ) ;
#4422 = ADVANCED_FACE ( 'NONE', ( #2583 ), #2634, .F. ) ;
#4423 = CARTESIAN_POINT ( 'NONE',  ( 37.50000000000002842, 33.19999999999999574, -35.50000000000001421 ) ) ;
#4424 = EDGE_CURVE ( 'NONE', #554, #2116, #410, .T. ) ;
#4425 = ORIENTED_EDGE ( 'NONE', *, *, #56, .F. ) ;
#4426 = AXIS2_PLACEMENT_3D ( 'NONE', #2469, #3925, #2444 ) ;
#4427 = LINE ( 'NONE', #49, #3532 ) ;
#4428 =( BOUNDED_CURVE ( )  B_SPLINE_CURVE ( 3, ( #3051, #3384, #4121, #3716 ),
 .UNSPECIFIED., .F., .F. ) 
 B_SPLINE_CURVE_WITH_KNOTS ( ( 4, 4 ),
 ( 4.712388980384689674, 7.853981633974482790 ),
 .UNSPECIFIED. ) 
 CURVE ( )  GEOMETRIC_REPRESENTATION_ITEM ( )  RATIONAL_B_SPLINE_CURVE ( ( 1.000000000000000000, 0.3333333333333333703, 0.3333333333333333703, 1.000000000000000000 ) ) 
 REPRESENTATION_ITEM ( '' )  );
#4429 = CARTESIAN_POINT ( 'NONE',  ( -41.10000000000000142, 0.000000000000000000, 30.09999999999999787 ) ) ;
#4430 = ORIENTED_EDGE ( 'NONE', *, *, #3950, .T. ) ;
#4431 = VECTOR ( 'NONE', #4495, 1000.000000000000000 ) ;
#4432 = EDGE_LOOP ( 'NONE', ( #2044, #3251, #1150, #1221, #658, #3710, #227, #207 ) ) ;
#4433 = VERTEX_POINT ( 'NONE', #4043 ) ;
#4434 = CARTESIAN_POINT ( 'NONE',  ( -38.49999999999999289, 115.0000000000000000, -35.50000000000001421 ) ) ;
#4435 = ORIENTED_EDGE ( 'NONE', *, *, #1399, .F. ) ;
#4436 = CYLINDRICAL_SURFACE ( 'NONE', #2693, 1.000000000000000888 ) ;
#4437 = VECTOR ( 'NONE', #2568, 1000.000000000000000 ) ;
#4438 = CARTESIAN_POINT ( 'NONE',  ( -45.50000000000000000, 30.00000000000000000, 27.49999999999999645 ) ) ;
#4439 = CIRCLE ( 'NONE', #919, 1.501184813604970802 ) ;
#4440 = EDGE_CURVE ( 'NONE', #1792, #2748, #758, .T. ) ;
#4441 = ORIENTED_EDGE ( 'NONE', *, *, #956, .T. ) ;
#4442 = VERTEX_POINT ( 'NONE', #3632 ) ;
#4443 = DIRECTION ( 'NONE',  ( 1.000000000000000000, -0.000000000000000000, 9.738798461624184815E-16 ) ) ;
#4444 = CIRCLE ( 'NONE', #2379, 1.501184813604970802 ) ;
#4445 = CARTESIAN_POINT ( 'NONE',  ( -31.49999999999995737, 39.19999999999999574, -29.50000000000000000 ) ) ;
#4446 = DIRECTION ( 'NONE',  ( 0.7071067811865474617, 0.7071067811865474617, 0.000000000000000000 ) ) ;
#4447 = EDGE_CURVE ( 'NONE', #241, #2799, #4017, .T. ) ;
#4448 = ORIENTED_EDGE ( 'NONE', *, *, #4683, .F. ) ;
#4449 = VECTOR ( 'NONE', #1411, 1000.000000000000000 ) ;
#4450 = LINE ( 'NONE', #802, #1307 ) ;
#4451 = PLANE ( 'NONE',  #1916 ) ;
#4452 = CIRCLE ( 'NONE', #696, 1.500000000000001332 ) ;
#4453 = EDGE_CURVE ( 'NONE', #1208, #1714, #2562, .T. ) ;
#4454 = ORIENTED_EDGE ( 'NONE', *, *, #785, .F. ) ;
#4455 = LINE ( 'NONE', #4067, #2846 ) ;
#4456 = LINE ( 'NONE', #2635, #1369 ) ;
#4457 = VERTEX_POINT ( 'NONE', #706 ) ;
#4458 = EDGE_CURVE ( 'NONE', #2336, #4466, #4735, .T. ) ;
#4459 = ORIENTED_EDGE ( 'NONE', *, *, #199, .F. ) ;
#4460 = ORIENTED_EDGE ( 'NONE', *, *, #2106, .T. ) ;
#4461 = CARTESIAN_POINT ( 'NONE',  ( 32.49999999999995737, 33.19999999999999574, -29.49999999999996447 ) ) ;
#4462 = ORIENTED_EDGE ( 'NONE', *, *, #749, .F. ) ;
#4463 = FACE_BOUND ( 'NONE', #2889, .T. ) ;
#4464 = DIRECTION ( 'NONE',  ( -1.000000000000000000, 0.000000000000000000, 0.000000000000000000 ) ) ;
#4465 = LINE ( 'NONE', #794, #1123 ) ;
#4466 = VERTEX_POINT ( 'NONE', #3658 ) ;
#4467 = ORIENTED_EDGE ( 'NONE', *, *, #904, .F. ) ;
#4468 = CARTESIAN_POINT ( 'NONE',  ( -35.09999999999995879, 48.20000000000000284, 29.50000000000000000 ) ) ;
#4469 = FACE_BOUND ( 'NONE', #1405, .T. ) ;
#4470 = ADVANCED_FACE ( 'NONE', ( #1894 ), #4399, .F. ) ;
#4471 = DIRECTION ( 'NONE',  ( 0.000000000000000000, 0.000000000000000000, -1.000000000000000000 ) ) ;
#4472 = ORIENTED_EDGE ( 'NONE', *, *, #1945, .T. ) ;
#4473 = CARTESIAN_POINT ( 'NONE',  ( 38.50000000000002132, 115.0000000000000000, 28.49999999999995737 ) ) ;
#4474 = DIRECTION ( 'NONE',  ( 0.000000000000000000, 0.000000000000000000, -1.000000000000000000 ) ) ;
#4475 = ORIENTED_EDGE ( 'NONE', *, *, #4035, .T. ) ;
#4476 = DIRECTION ( 'NONE',  ( 0.000000000000000000, 1.000000000000000000, 0.000000000000000000 ) ) ;
#4477 = PLANE ( 'NONE',  #2901 ) ;
#4478 = EDGE_CURVE ( 'NONE', #3080, #305, #1705, .T. ) ;
#4479 = ORIENTED_EDGE ( 'NONE', *, *, #816, .F. ) ;
#4480 = ORIENTED_EDGE ( 'NONE', *, *, #2436, .F. ) ;
#4481 = CARTESIAN_POINT ( 'NONE',  ( 35.09999999999995879, 38.19999999999999574, 34.00000000000000000 ) ) ;
#4482 = CARTESIAN_POINT ( 'NONE',  ( 45.50000000000002132, 4.089868909768892384E-16, -19.99999999999995381 ) ) ;
#4483 = LINE ( 'NONE', #3112, #3914 ) ;
#4484 = LINE ( 'NONE', #2935, #3122 ) ;
#4485 = CARTESIAN_POINT ( 'NONE',  ( 38.50000000000002842, 46.20000000000005969, -34.50000000000001421 ) ) ;
#4486 = ORIENTED_EDGE ( 'NONE', *, *, #2264, .F. ) ;
#4487 = ORIENTED_EDGE ( 'NONE', *, *, #931, .F. ) ;
#4488 = CARTESIAN_POINT ( 'NONE',  ( 38.50000000000002842, 46.20000000000006679, -29.49999999999995381 ) ) ;
#4489 = CARTESIAN_POINT ( 'NONE',  ( 3.850000000000025846, 3.850000000000025846, -35.50000000000001421 ) ) ;
#4490 = CIRCLE ( 'NONE', #2425, 1.000000000000000888 ) ;
#4491 = CARTESIAN_POINT ( 'NONE',  ( -48.49999999999999289, 0.000000000000000000, 38.50000000000000000 ) ) ;
#4492 = ORIENTED_EDGE ( 'NONE', *, *, #3994, .F. ) ;
#4493 = DIRECTION ( 'NONE',  ( -0.000000000000000000, -1.000000000000000000, -0.000000000000000000 ) ) ;
#4494 = AXIS2_PLACEMENT_3D ( 'NONE', #3058, #530, #4518 ) ;
#4495 = DIRECTION ( 'NONE',  ( 1.000000000000000000, -0.000000000000000000, -0.000000000000000000 ) ) ;
#4496 = AXIS2_PLACEMENT_3D ( 'NONE', #172, #3164, #3472 ) ;
#4497 = EDGE_CURVE ( 'NONE', #3795, #3080, #4713, .T. ) ;
#4498 = ORIENTED_EDGE ( 'NONE', *, *, #578, .T. ) ;
#4499 = CARTESIAN_POINT ( 'NONE',  ( 44.00000000000000000, 0.000000000000000000, -33.50000000000000000 ) ) ;
#4500 = AXIS2_PLACEMENT_3D ( 'NONE', #1172, #1506, #1559 ) ;
#4501 = DIRECTION ( 'NONE',  ( 0.000000000000000000, -1.000000000000000000, 0.000000000000000000 ) ) ;
#4502 = ADVANCED_FACE ( 'NONE', ( #2897 ), #362, .T. ) ;
#4503 = CIRCLE ( 'NONE', #4426, 1.501184813604970802 ) ;
#4504 = ORIENTED_EDGE ( 'NONE', *, *, #4597, .T. ) ;
#4505 = CARTESIAN_POINT ( 'NONE',  ( 38.50000000000002842, 46.20000000000005258, -35.08578643762691485 ) ) ;
#4506 = FACE_BOUND ( 'NONE', #3608, .T. ) ;
#4507 = CARTESIAN_POINT ( 'NONE',  ( 38.49999999999997868, 33.19999999999999574, 5.342948306008562695E-14 ) ) ;
#4508 = LINE ( 'NONE', #2332, #3429 ) ;
#4509 = CIRCLE ( 'NONE', #4046, 1.500000000000001332 ) ;
#4510 = DIRECTION ( 'NONE',  ( 0.000000000000000000, -1.000000000000000000, 0.000000000000000000 ) ) ;
#4511 = ADVANCED_FACE ( 'NONE', ( #4568 ), #1578, .F. ) ;
#4512 = EDGE_LOOP ( 'NONE', ( #4687, #2606, #2072, #185 ) ) ;
#4513 = VECTOR ( 'NONE', #2013, 1000.000000000000000 ) ;
#4514 = ORIENTED_EDGE ( 'NONE', *, *, #1945, .F. ) ;
#4515 = FACE_OUTER_BOUND ( 'NONE', #760, .T. ) ;
#4516 = PRODUCT_RELATED_PRODUCT_CATEGORY ( 'part', '', ( #1105 ) ) ;
#4517 = AXIS2_PLACEMENT_3D ( 'NONE', #4256, #2090, #264 ) ;
#4518 = DIRECTION ( 'NONE',  ( 0.000000000000000000, 0.000000000000000000, -1.000000000000000000 ) ) ;
#4519 = EDGE_CURVE ( 'NONE', #4433, #1574, #1995, .T. ) ;
#4520 = ORIENTED_EDGE ( 'NONE', *, *, #4519, .T. ) ;
#4521 = DIRECTION ( 'NONE',  ( 0.000000000000000000, 0.000000000000000000, 1.000000000000000000 ) ) ;
#4522 = VECTOR ( 'NONE', #208, 1000.000000000000000 ) ;
#4523 = CARTESIAN_POINT ( 'NONE',  ( 0.000000000000000000, 0.000000000000000000, 0.000000000000000000 ) ) ;
#4524 = AXIS2_PLACEMENT_3D ( 'NONE', #4367, #2482, #306 ) ;
#4525 = ORIENTED_EDGE ( 'NONE', *, *, #2558, .T. ) ;
#4526 = DIRECTION ( 'NONE',  ( -0.000000000000000000, -0.000000000000000000, 1.000000000000000000 ) ) ;
#4527 = AXIS2_PLACEMENT_3D ( 'NONE', #4283, #3563, #2875 ) ;
#4528 = CARTESIAN_POINT ( 'NONE',  ( 33.50000000000003553, 0.000000000000000000, -38.50000000000000000 ) ) ;
#4529 = EDGE_CURVE ( 'NONE', #4332, #3627, #3464, .T. ) ;
#4530 = VERTEX_POINT ( 'NONE', #2655 ) ;
#4531 = CARTESIAN_POINT ( 'NONE',  ( -38.49999999999999289, 46.20000000000005969, -29.50000000000000000 ) ) ;
#4532 = LINE ( 'NONE', #102, #2286 ) ;
#4533 = DIRECTION ( 'NONE',  ( -0.000000000000000000, -0.000000000000000000, 1.000000000000000000 ) ) ;
#4534 = CARTESIAN_POINT ( 'NONE',  ( -30.00000000000001421, 94.00000000000004263, 38.50000000000000000 ) ) ;
#4535 = LINE ( 'NONE', #2668, #4416 ) ;
#4536 = ORIENTED_EDGE ( 'NONE', *, *, #2224, .T. ) ;
#4537 = EDGE_LOOP ( 'NONE', ( #4475, #166, #4492, #716 ) ) ;
#4538 = CARTESIAN_POINT ( 'NONE',  ( 29.09999999999995879, 36.79999999999996874, 29.50000000000000355 ) ) ;
#4539 = ORIENTED_EDGE ( 'NONE', *, *, #1232, .F. ) ;
#4540 = EDGE_CURVE ( 'NONE', #2544, #2742, #3444, .T. ) ;
#4541 = LINE ( 'NONE', #869, #3646 ) ;
#4542 = VERTEX_POINT ( 'NONE', #2724 ) ;
#4543 = LINE ( 'NONE', #3152, #2458 ) ;
#4544 = CARTESIAN_POINT ( 'NONE',  ( -28.49881518639504208, 94.00000000000004263, -36.50000000000000000 ) ) ;
#4545 = EDGE_CURVE ( 'NONE', #3395, #1109, #4452, .T. ) ;
#4546 = ORIENTED_EDGE ( 'NONE', *, *, #2113, .T. ) ;
#4547 = EDGE_CURVE ( 'NONE', #4711, #2035, #4109, .T. ) ;
#4548 = DIRECTION ( 'NONE',  ( 0.000000000000000000, 0.000000000000000000, 1.000000000000000000 ) ) ;
#4549 = CYLINDRICAL_SURFACE ( 'NONE', #1136, 1.000000000000000888 ) ;
#4550 = ORIENTED_EDGE ( 'NONE', *, *, #793, .T. ) ;
#4551 = DIRECTION ( 'NONE',  ( 0.000000000000000000, 0.000000000000000000, -1.000000000000000000 ) ) ;
#4552 = VERTEX_POINT ( 'NONE', #876 ) ;
#4553 = CARTESIAN_POINT ( 'NONE',  ( -46.49999999999999289, 5.000000000000000000, 36.50000000000000000 ) ) ;
#4554 = DIRECTION ( 'NONE',  ( 0.000000000000000000, 0.000000000000000000, -1.000000000000000000 ) ) ;
#4555 = DIRECTION ( 'NONE',  ( 0.000000000000000000, 0.000000000000000000, -1.000000000000000000 ) ) ;
#4556 = ORIENTED_EDGE ( 'NONE', *, *, #2470, .T. ) ;
#4557 = ORIENTED_EDGE ( 'NONE', *, *, #3872, .F. ) ;
#4558 = CYLINDRICAL_SURFACE ( 'NONE', #4284, 1.500000000000001332 ) ;
#4559 = VERTEX_POINT ( 'NONE', #3760 ) ;
#4560 = CARTESIAN_POINT ( 'NONE',  ( -39.49999999999999289, 115.0000000000000000, -28.49999999999999645 ) ) ;
#4561 = ORIENTED_EDGE ( 'NONE', *, *, #2352, .T. ) ;
#4562 = DIRECTION ( 'NONE',  ( -1.000000000000000000, 0.000000000000000000, 1.387778780781445873E-15 ) ) ;
#4563 = DIRECTION ( 'NONE',  ( 0.000000000000000000, -0.000000000000000000, -1.000000000000000000 ) ) ;
#4564 = EDGE_LOOP ( 'NONE', ( #808, #1319, #2153, #940, #1650, #571, #4663, #1654, #3100, #1249, #1304, #235, #2409, #2120, #2089, #3845, #1681, #2718, #844 ) ) ;
#4565 = AXIS2_PLACEMENT_3D ( 'NONE', #3242, #2793, #4616 ) ;
#4566 = EDGE_CURVE ( 'NONE', #3927, #3192, #4176, .T. ) ;
#4567 = ORIENTED_EDGE ( 'NONE', *, *, #2408, .F. ) ;
#4568 = FACE_OUTER_BOUND ( 'NONE', #3630, .T. ) ;
#4569 = CYLINDRICAL_SURFACE ( 'NONE', #279, 1.000000000000000888 ) ;
#4570 = AXIS2_PLACEMENT_3D ( 'NONE', #1986, #3435, #137 ) ;
#4571 = EDGE_CURVE ( 'NONE', #4686, #409, #2940, .T. ) ;
#4572 = VERTEX_POINT ( 'NONE', #1558 ) ;
#4573 = DIRECTION ( 'NONE',  ( -1.000000000000000000, 0.000000000000000000, 0.000000000000000000 ) ) ;
#4574 = AXIS2_PLACEMENT_3D ( 'NONE', #1762, #4216, #3115 ) ;
#4575 = DIRECTION ( 'NONE',  ( 0.000000000000000000, 1.000000000000000000, 0.000000000000000000 ) ) ;
#4576 = CIRCLE ( 'NONE', #3271, 2.000000000000001776 ) ;
#4577 = CARTESIAN_POINT ( 'NONE',  ( -31.50000000000001421, 94.00000000000004263, -38.49999999999999289 ) ) ;
#4578 = DIRECTION ( 'NONE',  ( 0.000000000000000000, -1.000000000000000000, 0.000000000000000000 ) ) ;
#4579 = VECTOR ( 'NONE', #363, 1000.000000000000000 ) ;
#4580 = DIRECTION ( 'NONE',  ( 0.000000000000000000, -1.000000000000000000, 0.000000000000000000 ) ) ;
#4581 = ORIENTED_EDGE ( 'NONE', *, *, #3432, .T. ) ;
#4582 = VERTEX_POINT ( 'NONE', #1290 ) ;
#4583 = CARTESIAN_POINT ( 'NONE',  ( -38.49999999999999289, 30.00000000000000000, 35.50000000000001421 ) ) ;
#4584 = AXIS2_PLACEMENT_3D ( 'NONE', #4304, #2777, #3876 ) ;
#4585 = ORIENTED_EDGE ( 'NONE', *, *, #322, .F. ) ;
#4586 = CARTESIAN_POINT ( 'NONE',  ( 45.50000000000002842, 115.0000000000000000, -27.49999999999994316 ) ) ;
#4587 = CIRCLE ( 'NONE', #1451, 1.000000000000000888 ) ;
#4588 = ORIENTED_EDGE ( 'NONE', *, *, #962, .T. ) ;
#4589 = SURFACE_STYLE_USAGE ( .BOTH. , #872 ) ;
#4590 = DIRECTION ( 'NONE',  ( 0.000000000000000000, 0.000000000000000000, -1.000000000000000000 ) ) ;
#4591 = VERTEX_POINT ( 'NONE', #2300 ) ;
#4592 = VECTOR ( 'NONE', #780, 1000.000000000000114 ) ;
#4593 = ORIENTED_EDGE ( 'NONE', *, *, #3035, .T. ) ;
#4594 = FACE_OUTER_BOUND ( 'NONE', #4741, .T. ) ;
#4595 = DIRECTION ( 'NONE',  ( 0.000000000000000000, -1.000000000000000000, 0.000000000000000000 ) ) ;
#4596 = VECTOR ( 'NONE', #3475, 1000.000000000000000 ) ;
#4597 = EDGE_CURVE ( 'NONE', #3887, #2891, #2158, .T. ) ;
#4598 = ORIENTED_EDGE ( 'NONE', *, *, #1257, .F. ) ;
#4599 = DIRECTION ( 'NONE',  ( 0.000000000000000000, 0.000000000000000000, 1.000000000000000000 ) ) ;
#4600 = VECTOR ( 'NONE', #3913, 1000.000000000000000 ) ;
#4601 = PLANE ( 'NONE',  #1517 ) ;
#4602 = CARTESIAN_POINT ( 'NONE',  ( 35.09999999999995879, 38.19999999999999574, 32.50000000000000000 ) ) ;
#4603 = FACE_OUTER_BOUND ( 'NONE', #2027, .T. ) ;
#4604 = EDGE_CURVE ( 'NONE', #4069, #3391, #1632, .T. ) ;
#4605 = VECTOR ( 'NONE', #2415, 1000.000000000000000 ) ;
#4606 = CARTESIAN_POINT ( 'NONE',  ( -35.09999999999995879, 38.19999999999999574, 30.99999999999999645 ) ) ;
#4607 = ORIENTED_EDGE ( 'NONE', *, *, #937, .T. ) ;
#4608 = VERTEX_POINT ( 'NONE', #2685 ) ;
#4609 = LINE ( 'NONE', #4191, #3675 ) ;
#4610 = ORIENTED_EDGE ( 'NONE', *, *, #4458, .F. ) ;
#4611 = DIRECTION ( 'NONE',  ( -1.000000000000000000, 0.000000000000000000, 0.000000000000000000 ) ) ;
#4612 = EDGE_LOOP ( 'NONE', ( #4384, #2737 ) ) ;
#4613 = CARTESIAN_POINT ( 'NONE',  ( -37.49999999999999289, 115.0000000000000000, -34.50000000000001421 ) ) ;
#4614 = ADVANCED_FACE ( 'NONE', ( #537 ), #1947, .T. ) ;
#4615 = LINE ( 'NONE', #966, #2749 ) ;
#4616 = DIRECTION ( 'NONE',  ( 0.000000000000000000, 0.000000000000000000, -1.000000000000000000 ) ) ;
#4617 = ORIENTED_EDGE ( 'NONE', *, *, #717, .F. ) ;
#4618 = EDGE_LOOP ( 'NONE', ( #950, #1917, #2539, #2880 ) ) ;
#4619 = LINE ( 'NONE', #2394, #855 ) ;
#4620 = CARTESIAN_POINT ( 'NONE',  ( 45.50000000000000711, 115.0000000000000000, -4.000000000000000000 ) ) ;
#4621 = ORIENTED_EDGE ( 'NONE', *, *, #2285, .F. ) ;
#4622 = FACE_BOUND ( 'NONE', #4003, .T. ) ;
#4623 = EDGE_CURVE ( 'NONE', #3655, #3852, #4204, .T. ) ;
#4624 = FACE_OUTER_BOUND ( 'NONE', #1562, .T. ) ;
#4625 = CARTESIAN_POINT ( 'NONE',  ( -39.10000000000000142, 30.00000000000000000, 37.10000000000002274 ) ) ;
#4626 = PLANE ( 'NONE',  #1826 ) ;
#4627 = ORIENTED_EDGE ( 'NONE', *, *, #1495, .F. ) ;
#4628 = EDGE_CURVE ( 'NONE', #2762, #3555, #74, .T. ) ;
#4629 = VERTEX_POINT ( 'NONE', #95 ) ;
#4630 = CARTESIAN_POINT ( 'NONE',  ( -35.09999999999995879, 42.79999999999996874, 35.50000000000000711 ) ) ;
#4631 = CARTESIAN_POINT ( 'NONE',  ( 30.00000000000002132, 94.00000000000005684, 38.50000000000000000 ) ) ;
#4632 = EDGE_LOOP ( 'NONE', ( #1535, #1093, #57, #4585 ) ) ;
#4633 =( NAMED_UNIT ( * ) SI_UNIT ( $, .STERADIAN. ) SOLID_ANGLE_UNIT ( ) );
#4634 = CARTESIAN_POINT ( 'NONE',  ( 35.09999999999995879, 33.20000000000000284, 32.50000000000000000 ) ) ;
#4635 = DIRECTION ( 'NONE',  ( -0.000000000000000000, -0.000000000000000000, 1.000000000000000000 ) ) ;
#4636 = ORIENTED_EDGE ( 'NONE', *, *, #1794, .F. ) ;
#4637 = ORIENTED_EDGE ( 'NONE', *, *, #3428, .F. ) ;
#4638 = CARTESIAN_POINT ( 'NONE',  ( -37.49999999999999289, 115.0000000000000000, -35.50000000000001421 ) ) ;
#4639 = AXIS2_PLACEMENT_3D ( 'NONE', #1843, #3723, #3341 ) ;
#4640 = ORIENTED_EDGE ( 'NONE', *, *, #4361, .T. ) ;
#4641 = DIRECTION ( 'NONE',  ( -0.000000000000000000, 1.000000000000000000, -0.000000000000000000 ) ) ;
#4642 = DIRECTION ( 'NONE',  ( 0.000000000000000000, 0.000000000000000000, -1.000000000000000000 ) ) ;
#4643 = CARTESIAN_POINT ( 'NONE',  ( 38.50000000000002132, 30.00000000000000000, 35.50000000000001421 ) ) ;
#4644 = VECTOR ( 'NONE', #4681, 1000.000000000000000 ) ;
#4645 = CYLINDRICAL_SURFACE ( 'NONE', #593, 1.300000000000002487 ) ;
#4646 = EDGE_CURVE ( 'NONE', #3500, #3443, #4215, .T. ) ;
#4647 = EDGE_CURVE ( 'NONE', #1886, #4559, #2326, .T. ) ;
#4648 = FACE_OUTER_BOUND ( 'NONE', #2288, .T. ) ;
#4649 = CONICAL_SURFACE ( 'NONE', #4574, 2.799999999999997158, 0.5759586531581299962 ) ;
#4650 = AXIS2_PLACEMENT_3D ( 'NONE', #3138, #2135, #1782 ) ;
#4651 = EDGE_LOOP ( 'NONE', ( #1103, #291, #3342, #3804 ) ) ;
#4652 = ORIENTED_EDGE ( 'NONE', *, *, #1821, .F. ) ;
#4653 = DIRECTION ( 'NONE',  ( -1.000000000000000000, 0.000000000000000000, 0.000000000000000000 ) ) ;
#4654 = VECTOR ( 'NONE', #1905, 1000.000000000000114 ) ;
#4655 = EDGE_CURVE ( 'NONE', #3566, #3637, #1969, .T. ) ;
#4656 = PLANE ( 'NONE',  #2429 ) ;
#4657 = ORIENTED_EDGE ( 'NONE', *, *, #3053, .F. ) ;
#4658 = CARTESIAN_POINT ( 'NONE',  ( 41.10000000000000853, 30.00000000000000000, 29.49999999999995381 ) ) ;
#4659 = FACE_OUTER_BOUND ( 'NONE', #772, .T. ) ;
#4660 = VECTOR ( 'NONE', #1889, 1000.000000000000000 ) ;
#4661 = ADVANCED_FACE ( 'NONE', ( #3854 ), #3202, .T. ) ;
#4662 = DIRECTION ( 'NONE',  ( 1.000000000000000000, -0.000000000000000000, 1.387778780781445873E-15 ) ) ;
#4663 = ORIENTED_EDGE ( 'NONE', *, *, #2428, .F. ) ;
#4664 = VERTEX_POINT ( 'NONE', #559 ) ;
#4665 = AXIS2_PLACEMENT_3D ( 'NONE', #489, #4573, #2279 ) ;
#4666 = CARTESIAN_POINT ( 'NONE',  ( -40.09999999999999432, 30.00000000000000000, -31.10000000000001563 ) ) ;
#4667 = DIRECTION ( 'NONE',  ( -1.000000000000000000, 0.000000000000000000, 0.000000000000000000 ) ) ;
#4668 = VECTOR ( 'NONE', #2791, 1000.000000000000000 ) ;
#4669 = ORIENTED_EDGE ( 'NONE', *, *, #614, .T. ) ;
#4670 = DIRECTION ( 'NONE',  ( 0.000000000000000000, 0.000000000000000000, -1.000000000000000000 ) ) ;
#4671 = LINE ( 'NONE', #1390, #590 ) ;
#4672 = CARTESIAN_POINT ( 'NONE',  ( -33.49999999999999289, 0.000000000000000000, -38.50000000000000000 ) ) ;
#4673 = DIRECTION ( 'NONE',  ( 0.000000000000000000, 0.000000000000000000, -1.000000000000000000 ) ) ;
#4674 = ADVANCED_FACE ( 'NONE', ( #4594 ), #2540, .F. ) ;
#4675 = CARTESIAN_POINT ( 'NONE',  ( 35.09999999999995879, 38.19999999999999574, -32.50000000000000000 ) ) ;
#4676 = VECTOR ( 'NONE', #4360, 1000.000000000000114 ) ;
#4677 = ORIENTED_EDGE ( 'NONE', *, *, #1107, .T. ) ;
#4678 = VERTEX_POINT ( 'NONE', #1748 ) ;
#4679 = CARTESIAN_POINT ( 'NONE',  ( -44.00000000000000000, 0.000000000000000000, 32.20000000000000284 ) ) ;
#4680 = CIRCLE ( 'NONE', #144, 1.000000000000000888 ) ;
#4681 = DIRECTION ( 'NONE',  ( 0.000000000000000000, -1.000000000000000000, 0.000000000000000000 ) ) ;
#4682 = ORIENTED_EDGE ( 'NONE', *, *, #4540, .F. ) ;
#4683 = EDGE_CURVE ( 'NONE', #3391, #2637, #1003, .T. ) ;
#4684 = DIRECTION ( 'NONE',  ( 0.000000000000000000, 0.000000000000000000, -1.000000000000000000 ) ) ;
#4685 = FACE_OUTER_BOUND ( 'NONE', #1173, .T. ) ;
#4686 = VERTEX_POINT ( 'NONE', #927 ) ;
#4687 = ORIENTED_EDGE ( 'NONE', *, *, #3448, .F. ) ;
#4688 = EDGE_CURVE ( 'NONE', #3878, #644, #1337, .T. ) ;
#4689 = DIRECTION ( 'NONE',  ( 1.000000000000000000, 0.000000000000000000, 0.000000000000000000 ) ) ;
#4690 = CARTESIAN_POINT ( 'NONE',  ( 39.10000000000004405, 0.000000000000000000, 36.10000000000002274 ) ) ;
#4691 = EDGE_LOOP ( 'NONE', ( #1719, #2778, #1696, #779, #684, #2164, #2638, #4487, #218, #2903, #4435, #3648 ) ) ;
#4692 = DIRECTION ( 'NONE',  ( 0.000000000000000000, 1.000000000000000000, -0.000000000000000000 ) ) ;
#4693 = CYLINDRICAL_SURFACE ( 'NONE', #3528, 1.300000000000002487 ) ;
#4694 = LINE ( 'NONE', #2856, #1988 ) ;
#4695 = DIRECTION ( 'NONE',  ( 0.000000000000000000, 1.000000000000000000, -0.000000000000000000 ) ) ;
#4696 = ORIENTED_EDGE ( 'NONE', *, *, #683, .F. ) ;
#4697 = ORIENTED_EDGE ( 'NONE', *, *, #2007, .F. ) ;
#4698 = DIRECTION ( 'NONE',  ( -0.000000000000000000, 1.000000000000000000, 0.000000000000000000 ) ) ;
#4699 = CARTESIAN_POINT ( 'NONE',  ( -38.49999999999999289, 46.20000000000000284, 18.60050506338828669 ) ) ;
#4700 = UNCERTAINTY_MEASURE_WITH_UNIT (LENGTH_MEASURE( 1.000000000000000082E-05 ), #4008, 'distance_accuracy_value', 'NONE');
#4701 = ORIENTED_EDGE ( 'NONE', *, *, #3662, .F. ) ;
#4702 = LINE ( 'NONE', #3918, #2535 ) ;
#4703 = FACE_OUTER_BOUND ( 'NONE', #2883, .T. ) ;
#4704 = CARTESIAN_POINT ( 'NONE',  ( 38.49999999999997868, 115.0000000000000000, 5.342948306008562695E-14 ) ) ;
#4705 = EDGE_CURVE ( 'NONE', #2619, #554, #2924, .T. ) ;
#4706 = EDGE_LOOP ( 'NONE', ( #1488, #3747, #2485, #3125 ) ) ;
#4707 = ORIENTED_EDGE ( 'NONE', *, *, #1829, .F. ) ;
#4708 = CARTESIAN_POINT ( 'NONE',  ( -37.49999999999999289, 115.0000000000000000, 35.50000000000001421 ) ) ;
#4709 = EDGE_CURVE ( 'NONE', #515, #1442, #3226, .T. ) ;
#4710 = EDGE_CURVE ( 'NONE', #3500, #4167, #4619, .T. ) ;
#4711 = VERTEX_POINT ( 'NONE', #4666 ) ;
#4712 = LINE ( 'NONE', #2561, #739 ) ;
#4713 = LINE ( 'NONE', #4378, #928 ) ;
#4714 = CARTESIAN_POINT ( 'NONE',  ( -35.09999999999995879, 33.20000000000000284, 32.50000000000000000 ) ) ;
#4715 = VERTEX_POINT ( 'NONE', #3486 ) ;
#4716 = ADVANCED_FACE ( 'NONE', ( #238 ), #3134, .F. ) ;
#4717 = LINE ( 'NONE', #763, #2893 ) ;
#4718 = ORIENTED_EDGE ( 'NONE', *, *, #3599, .T. ) ;
#4719 = LINE ( 'NONE', #1178, #4437 ) ;
#4720 = VERTEX_POINT ( 'NONE', #611 ) ;
#4721 = DIRECTION ( 'NONE',  ( 0.000000000000000000, 0.000000000000000000, 1.000000000000000000 ) ) ;
#4722 = CARTESIAN_POINT ( 'NONE',  ( -48.49999999999999289, 30.00000000000000000, 30.09999999999999787 ) ) ;
#4723 = ORIENTED_EDGE ( 'NONE', *, *, #460, .F. ) ;
#4724 = DIRECTION ( 'NONE',  ( -0.000000000000000000, 1.000000000000000000, -0.000000000000000000 ) ) ;
#4725 = AXIS2_PLACEMENT_3D ( 'NONE', #1787, #2951, #1120 ) ;
#4726 = FACE_OUTER_BOUND ( 'NONE', #4564, .T. ) ;
#4727 = DIRECTION ( 'NONE',  ( 0.000000000000000000, 0.000000000000000000, -1.000000000000000000 ) ) ;
#4728 = AXIS2_PLACEMENT_3D ( 'NONE', #687, #3907, #2068 ) ;
#4729 = CIRCLE ( 'NONE', #2678, 2.000000000000001776 ) ;
#4730 = FACE_OUTER_BOUND ( 'NONE', #2431, .T. ) ;
#4731 =( BOUNDED_CURVE ( )  B_SPLINE_CURVE ( 3, ( #348, #4413, #452, #4079 ),
 .UNSPECIFIED., .F., .F. ) 
 B_SPLINE_CURVE_WITH_KNOTS ( ( 4, 4 ),
 ( 1.570796326794889675, 3.141592653589793116 ),
 .UNSPECIFIED. ) 
 CURVE ( )  GEOMETRIC_REPRESENTATION_ITEM ( )  RATIONAL_B_SPLINE_CURVE ( ( 1.000000000000000000, 0.8047378541243634942, 0.8047378541243634942, 1.000000000000000000 ) ) 
 REPRESENTATION_ITEM ( '' )  );
#4732 = AXIS2_PLACEMENT_3D ( 'NONE', #3919, #2101, #4318 ) ;
#4733 = ORIENTED_EDGE ( 'NONE', *, *, #723, .T. ) ;
#4734 = CARTESIAN_POINT ( 'NONE',  ( 37.50000000000002842, 0.000000000000000000, -35.50000000000001421 ) ) ;
#4735 = LINE ( 'NONE', #1802, #462 ) ;
#4736 = LINE ( 'NONE', #2254, #3049 ) ;
#4737 = EDGE_CURVE ( 'NONE', #4050, #3783, #3302, .T. ) ;
#4738 = VERTEX_POINT ( 'NONE', #634 ) ;
#4739 = AXIS2_PLACEMENT_3D ( 'NONE', #2305, #3766, #2329 ) ;
#4740 = CARTESIAN_POINT ( 'NONE',  ( -48.49999999999999289, 5.000000000000000000, -38.50000000000000000 ) ) ;
#4741 = EDGE_LOOP ( 'NONE', ( #973, #1021, #1557, #2342 ) ) ;
#4742 = CARTESIAN_POINT ( 'NONE',  ( 41.10000000000000853, 0.000000000000000000, 28.49999999999995381 ) ) ;
#4743 = VECTOR ( 'NONE', #3392, 1000.000000000000000 ) ;
#4744 = EDGE_LOOP ( 'NONE', ( #3087, #4306, #3327, #2794 ) ) ;
#4745 = DIRECTION ( 'NONE',  ( 1.000000000000000000, -0.000000000000000000, 0.000000000000000000 ) ) ;
#4746 = CARTESIAN_POINT ( 'NONE',  ( -33.49999999999999289, 30.00000000000000000, -35.50000000000001421 ) ) ;
#4747 = VECTOR ( 'NONE', #1400, 1000.000000000000000 ) ;
#4748 = LINE ( 'NONE', #1865, #3420 ) ;
#4749 = ORIENTED_EDGE ( 'NONE', *, *, #3447, .F. ) ;
#4750 = DIRECTION ( 'NONE',  ( 0.000000000000000000, -0.000000000000000000, -1.000000000000000000 ) ) ;
#4751 = AXIS2_PLACEMENT_3D ( 'NONE', #3741, #2186, #3692 ) ;
#4752 = FACE_OUTER_BOUND ( 'NONE', #886, .T. ) ;
#4753 = DIRECTION ( 'NONE',  ( 0.000000000000000000, -1.000000000000000000, -0.000000000000000000 ) ) ;
#4754 = CIRCLE ( 'NONE', #3683, 1.000000000000000888 ) ;
#4755 = EDGE_CURVE ( 'NONE', #2572, #3106, #1704, .T. ) ;
#4756 = FACE_OUTER_BOUND ( 'NONE', #2546, .T. ) ;
#4757 = CARTESIAN_POINT ( 'NONE',  ( -44.00000000000000000, 0.000000000000000000, 33.50000000000000000 ) ) ;
#4758 = ORIENTED_EDGE ( 'NONE', *, *, #3636, .T. ) ;
ENDSEC;
END-ISO-10303-21;
```
