## Supplementary material for "A solid-state heater-imager for quantitative evaluation of colorimetric isothermal nucleic acid amplification on paper": Design Files: 4_Light_Shield.STEP

```
ISO-10303-21;
HEADER;
FILE_DESCRIPTION (( 'STEP AP214' ),
    '1' );
FILE_NAME ('4_Light_Shield.STEP',
    '2026-01-17T01:02:44',
    ( '' ),
    ( '' ),
    'SwSTEP 2.0',
    'SolidWorks 2024',
    '' );
FILE_SCHEMA (( 'AUTOMOTIVE_DESIGN' ));
ENDSEC;

DATA;
#1 = VERTEX_POINT ( 'NONE', #1285 ) ;
#2 = CARTESIAN_POINT ( 'NONE',  ( 32.50000000000000000, 0.000000000000000000, 33.59999999999999432 ) ) ;
#3 = DIRECTION ( 'NONE',  ( 0.000000000000000000, 0.000000000000000000, -1.000000000000000000 ) ) ;
#4 = DIRECTION ( 'NONE',  ( 0.000000000000000000, -1.000000000000000000, 0.000000000000000000 ) ) ;
#5 = ORIENTED_EDGE ( 'NONE', *, *, #313, .T. ) ;
#6 = ADVANCED_FACE ( 'NONE', ( #1030 ), #1415, .F. ) ;
#7 = LINE ( 'NONE', #420, #1402 ) ;
#8 = AXIS2_PLACEMENT_3D ( 'NONE', #1523, #1400, #212 ) ;
#9 = ADVANCED_FACE ( 'NONE', ( #884 ), #1159, .F. ) ;
#10 = ORIENTED_EDGE ( 'NONE', *, *, #843, .F. ) ;
#11 = DIRECTION ( 'NONE',  ( -0.000000000000000000, -0.000000000000000000, 1.000000000000000000 ) ) ;
#12 = PLANE ( 'NONE',  #1070 ) ;
#13 = DIRECTION ( 'NONE',  ( 0.000000000000000000, 0.000000000000000000, -1.000000000000000000 ) ) ;
#14 = PRESENTATION_STYLE_ASSIGNMENT (( #673 ) ) ;
#15 = AXIS2_PLACEMENT_3D ( 'NONE', #644, #678, #1330 ) ;
#16 = CIRCLE ( 'NONE', #580, 1.000000000000000888 ) ;
#17 = VERTEX_POINT ( 'NONE', #360 ) ;
#18 = CARTESIAN_POINT ( 'NONE',  ( -35.29999999999999716, 3.000000000000000000, -38.29999999999999716 ) ) ;
#19 = AXIS2_PLACEMENT_3D ( 'NONE', #308, #31, #827 ) ;
#20 = ORIENTED_EDGE ( 'NONE', *, *, #92, .T. ) ;
#21 = CARTESIAN_POINT ( 'NONE',  ( 32.50000000000000000, 3.000000000000000000, 33.59999999999999432 ) ) ;
#22 = EDGE_CURVE ( 'NONE', #927, #1196, #890, .T. ) ;
#23 = DIRECTION ( 'NONE',  ( 0.000000000000000000, -1.000000000000000000, 0.000000000000000000 ) ) ;
#24 = DIRECTION ( 'NONE',  ( 0.000000000000000000, -1.000000000000000000, 0.000000000000000000 ) ) ;
#25 = ORIENTED_EDGE ( 'NONE', *, *, #1173, .T. ) ;
#26 = DIRECTION ( 'NONE',  ( 0.000000000000000000, 1.000000000000000000, 0.000000000000000000 ) ) ;
#27 = VERTEX_POINT ( 'NONE', #1136 ) ;
#28 = EDGE_CURVE ( 'NONE', #46, #1636, #1425, .T. ) ;
#29 = EDGE_CURVE ( 'NONE', #695, #965, #367, .T. ) ;
#30 = FACE_OUTER_BOUND ( 'NONE', #433, .T. ) ;
#31 = DIRECTION ( 'NONE',  ( -0.000000000000000000, 1.000000000000000000, -0.000000000000000000 ) ) ;
#32 = VERTEX_POINT ( 'NONE', #1570 ) ;
#33 = ORIENTED_EDGE ( 'NONE', *, *, #872, .F. ) ;
#34 = CARTESIAN_POINT ( 'NONE',  ( 34.29999999999999716, 3.000000000000000000, 37.29999999999999005 ) ) ;
#35 = EDGE_LOOP ( 'NONE', ( #534, #1596, #1206, #1044, #203, #471, #1512, #204 ) ) ;
#36 = DIRECTION ( 'NONE',  ( 1.000000000000000000, 0.000000000000000000, 0.000000000000000000 ) ) ;
#37 = AXIS2_PLACEMENT_3D ( 'NONE', #250, #259, #510 ) ;
#38 = CARTESIAN_POINT ( 'NONE',  ( 32.50000000000000000, 0.000000000000000000, -35.09999999999999432 ) ) ;
#39 = LINE ( 'NONE', #596, #577 ) ;
#40 = ORIENTED_EDGE ( 'NONE', *, *, #821, .T. ) ;
#41 = VECTOR ( 'NONE', #1382, 1000.000000000000000 ) ;
#42 = VERTEX_POINT ( 'NONE', #785 ) ;
#43 = LINE ( 'NONE', #466, #1703 ) ;
#44 = AXIS2_PLACEMENT_3D ( 'NONE', #357, #1266, #1170 ) ;
#45 = VECTOR ( 'NONE', #207, 1000.000000000000000 ) ;
#46 = VERTEX_POINT ( 'NONE', #1177 ) ;
#47 = DIRECTION ( 'NONE',  ( -0.000000000000000000, 1.000000000000000000, -0.000000000000000000 ) ) ;
#48 = DIRECTION ( 'NONE',  ( -1.000000000000000000, -0.000000000000000000, -0.000000000000000000 ) ) ;
#49 = ORIENTED_EDGE ( 'NONE', *, *, #1112, .F. ) ;
#50 = ORIENTED_EDGE ( 'NONE', *, *, #692, .F. ) ;
#51 = LINE ( 'NONE', #457, #69 ) ;
#52 = VERTEX_POINT ( 'NONE', #1203 ) ;
#53 = DIRECTION ( 'NONE',  ( -0.000000000000000000, 1.000000000000000000, -0.000000000000000000 ) ) ;
#54 = DIRECTION ( 'NONE',  ( 0.000000000000000000, 0.000000000000000000, -1.000000000000000000 ) ) ;
#55 = ORIENTED_EDGE ( 'NONE', *, *, #484, .T. ) ;
#56 = ORIENTED_EDGE ( 'NONE', *, *, #313, .F. ) ;
#57 = CARTESIAN_POINT ( 'NONE',  ( 24.00000000000001066, 33.00000000000000000, -34.00000000000000000 ) ) ;
#58 = VERTEX_POINT ( 'NONE', #916 ) ;
#59 = EDGE_CURVE ( 'NONE', #640, #328, #150, .T. ) ;
#60 = CARTESIAN_POINT ( 'NONE',  ( -27.00000000000024514, 82.00000000000000000, 34.00000000000000000 ) ) ;
#61 = DIRECTION ( 'NONE',  ( -1.000000000000000000, 0.000000000000000000, 5.102127870520021228E-17 ) ) ;
#62 = VERTEX_POINT ( 'NONE', #554 ) ;
#63 = ORIENTED_EDGE ( 'NONE', *, *, #28, .F. ) ;
#64 = CARTESIAN_POINT ( 'NONE',  ( -35.29999999999999716, 3.000000000000000000, 38.29999999999999716 ) ) ;
#65 = AXIS2_PLACEMENT_3D ( 'NONE', #418, #515, #107 ) ;
#66 = CYLINDRICAL_SURFACE ( 'NONE', #1040, 1.000000000000000888 ) ;
#67 = CIRCLE ( 'NONE', #290, 1.500000000000001332 ) ;
#68 = EDGE_LOOP ( 'NONE', ( #327, #1421, #526, #802 ) ) ;
#69 = VECTOR ( 'NONE', #592, 1000.000000000000000 ) ;
#70 = EDGE_CURVE ( 'NONE', #1163, #118, #1167, .T. ) ;
#71 = PRESENTATION_LAYER_ASSIGNMENT (  '', '', ( #181 ) ) ;
#72 = DIRECTION ( 'NONE',  ( 0.000000000000000000, 0.000000000000000000, -1.000000000000000000 ) ) ;
#73 = CARTESIAN_POINT ( 'NONE',  ( -32.30000000000001137, 0.000000000000000000, 28.29999999999999005 ) ) ;
#74 = ORIENTED_EDGE ( 'NONE', *, *, #1601, .F. ) ;
#75 = DIRECTION ( 'NONE',  ( -1.000000000000000000, 0.000000000000000000, -0.000000000000000000 ) ) ;
#76 = CARTESIAN_POINT ( 'NONE',  ( 0.000000000000000000, 33.00000000000000000, 0.000000000000000000 ) ) ;
#77 = VERTEX_POINT ( 'NONE', #1702 ) ;
#78 = CARTESIAN_POINT ( 'NONE',  ( -32.50000000000000000, 3.000000000000000000, 35.09999999999999432 ) ) ;
#79 = CARTESIAN_POINT ( 'NONE',  ( -15.00000000000000000, 3.000000000000000000, 15.00000000000000000 ) ) ;
#80 = ORIENTED_EDGE ( 'NONE', *, *, #1238, .F. ) ;
#81 = DIRECTION ( 'NONE',  ( 0.000000000000000000, -1.000000000000000000, 0.000000000000000000 ) ) ;
#82 = UNCERTAINTY_MEASURE_WITH_UNIT (LENGTH_MEASURE( 1.000000000000000082E-05 ), #646, 'distance_accuracy_value', 'NONE');
#83 = EDGE_CURVE ( 'NONE', #456, #232, #523, .T. ) ;
#84 = CARTESIAN_POINT ( 'NONE',  ( -13.99999999999999822, 0.000000000000000000, 15.00000000000000000 ) ) ;
#85 = CARTESIAN_POINT ( 'NONE',  ( -26.00000000000012790, 83.00000000000000000, -9.020562075079432232E-14 ) ) ;
#86 = DIRECTION ( 'NONE',  ( -0.000000000000000000, 1.000000000000000000, -0.000000000000000000 ) ) ;
#87 = ORIENTED_EDGE ( 'NONE', *, *, #1609, .T. ) ;
#88 = VECTOR ( 'NONE', #1410, 1000.000000000000000 ) ;
#89 = DIRECTION ( 'NONE',  ( 0.000000000000000000, -1.000000000000000000, 0.000000000000000000 ) ) ;
#90 = VECTOR ( 'NONE', #1329, 1000.000000000000000 ) ;
#91 = LINE ( 'NONE', #1696, #45 ) ;
#92 = EDGE_CURVE ( 'NONE', #1080, #788, #253, .T. ) ;
#93 = AXIS2_PLACEMENT_3D ( 'NONE', #531, #365, #1691 ) ;
#94 = CIRCLE ( 'NONE', #1503, 1.000000000000000888 ) ;
#95 = EDGE_LOOP ( 'NONE', ( #960, #648, #1276, #1156, #571, #642, #1429, #854 ) ) ;
#96 = CARTESIAN_POINT ( 'NONE',  ( 15.00000000000000000, 0.000000000000000000, -13.99999999999999822 ) ) ;
#97 = DIRECTION ( 'NONE',  ( 1.000000000000000000, 0.000000000000000000, -0.000000000000000000 ) ) ;
#98 = VECTOR ( 'NONE', #151, 1000.000000000000000 ) ;
#99 = DIRECTION ( 'NONE',  ( 0.000000000000000000, 0.000000000000000000, 1.000000000000000000 ) ) ;
#100 = DIRECTION ( 'NONE',  ( 1.000000000000000000, 0.000000000000000000, 3.469446951953611033E-15 ) ) ;
#101 = DIRECTION ( 'NONE',  ( 0.000000000000000000, 0.000000000000000000, -1.000000000000000000 ) ) ;
#102 = ADVANCED_FACE ( 'NONE', ( #386 ), #1712, .T. ) ;
#103 = EDGE_LOOP ( 'NONE', ( #949, #582, #605, #817 ) ) ;
#104 = CARTESIAN_POINT ( 'NONE',  ( 13.99999999999999822, 0.000000000000000000, -13.99999999999999822 ) ) ;
#105 = DIRECTION ( 'NONE',  ( 1.000000000000000000, 0.000000000000000000, 0.000000000000000000 ) ) ;
#106 = DIRECTION ( 'NONE',  ( 0.000000000000000000, 0.000000000000000000, -1.000000000000000000 ) ) ;
#107 = DIRECTION ( 'NONE',  ( 0.000000000000000000, 0.000000000000000000, 1.000000000000000000 ) ) ;
#108 = DIRECTION ( 'NONE',  ( 0.000000000000000000, 1.000000000000000000, -0.000000000000000000 ) ) ;
#109 = ORIENTED_EDGE ( 'NONE', *, *, #172, .F. ) ;
#110 = LINE ( 'NONE', #1577, #255 ) ;
#111 = DIRECTION ( 'NONE',  ( 0.000000000000000000, 0.000000000000000000, -1.000000000000000000 ) ) ;
#112 = ADVANCED_FACE ( 'NONE', ( #532 ), #1560, .T. ) ;
#113 = FACE_BOUND ( 'NONE', #594, .T. ) ;
#114 = CARTESIAN_POINT ( 'NONE',  ( -32.50000000000000000, 0.000000000000000000, 35.09999999999999432 ) ) ;
#115 = EDGE_LOOP ( 'NONE', ( #958, #999, #1458, #724 ) ) ;
#116 = CARTESIAN_POINT ( 'NONE',  ( -35.29999999999999716, 0.000000000000000000, 38.29999999999999716 ) ) ;
#117 = AXIS2_PLACEMENT_3D ( 'NONE', #1588, #651, #3 ) ;
#118 = VERTEX_POINT ( 'NONE', #417 ) ;
#119 = DIRECTION ( 'NONE',  ( -0.000000000000000000, -0.000000000000000000, 1.000000000000000000 ) ) ;
#120 = CARTESIAN_POINT ( 'NONE',  ( -34.29999999999999716, 3.000000000000000000, 28.29999999999999005 ) ) ;
#121 = EDGE_CURVE ( 'NONE', #1567, #77, #1120, .T. ) ;
#122 = CARTESIAN_POINT ( 'NONE',  ( -15.00000000000000000, 3.000000000000000000, 13.99999999999999822 ) ) ;
#123 = VECTOR ( 'NONE', #188, 1000.000000000000000 ) ;
#124 = SURFACE_STYLE_FILL_AREA ( #917 ) ;
#125 = CIRCLE ( 'NONE', #610, 1.000000000000000888 ) ;
#126 = CARTESIAN_POINT ( 'NONE',  ( -34.29999999999999716, 0.000000000000000000, 29.29999999999999361 ) ) ;
#127 = VERTEX_POINT ( 'NONE', #1579 ) ;
#128 = ORIENTED_EDGE ( 'NONE', *, *, #505, .T. ) ;
#129 = DIRECTION ( 'NONE',  ( -1.000000000000000000, 0.000000000000000000, 0.000000000000000000 ) ) ;
#130 = DIRECTION ( 'NONE',  ( 0.000000000000000000, -1.000000000000000000, 0.000000000000000000 ) ) ;
#131 = EDGE_CURVE ( 'NONE', #318, #1376, #779, .T. ) ;
#132 = DIRECTION ( 'NONE',  ( 0.000000000000000000, 0.000000000000000000, 1.000000000000000000 ) ) ;
#133 = CYLINDRICAL_SURFACE ( 'NONE', #1403, 1.500000000000001332 ) ;
#134 = EDGE_CURVE ( 'NONE', #127, #1371, #1463, .T. ) ;
#135 = ORIENTED_EDGE ( 'NONE', *, *, #945, .T. ) ;
#136 = ORIENTED_EDGE ( 'NONE', *, *, #1447, .F. ) ;
#137 = DIRECTION ( 'NONE',  ( -1.000000000000000000, 0.000000000000000000, -0.000000000000000000 ) ) ;
#138 = EDGE_CURVE ( 'NONE', #1380, #176, #396, .T. ) ;
#139 = ORIENTED_EDGE ( 'NONE', *, *, #863, .F. ) ;
#140 = DIRECTION ( 'NONE',  ( 1.020425574104004122E-16, 0.000000000000000000, 1.000000000000000000 ) ) ;
#141 = DIRECTION ( 'NONE',  ( -0.000000000000000000, 0.000000000000000000, 1.000000000000000000 ) ) ;
#142 = PLANE ( 'NONE',  #458 ) ;
#143 = FACE_OUTER_BOUND ( 'NONE', #115, .T. ) ;
#144 = DIRECTION ( 'NONE',  ( 0.000000000000000000, 0.000000000000000000, -1.000000000000000000 ) ) ;
#145 = APPLICATION_CONTEXT ( 'automotive_design' ) ;
#146 = ADVANCED_FACE ( 'NONE', ( #1339, #1692, #924, #513, #113, #273 ), #142, .T. ) ;
#147 = CIRCLE ( 'NONE', #1171, 1.000000000000000888 ) ;
#148 = ORIENTED_EDGE ( 'NONE', *, *, #414, .F. ) ;
#149 = CARTESIAN_POINT ( 'NONE',  ( 24.00000000000000711, 33.00000000000000000, -34.00000000000000000 ) ) ;
#150 = LINE ( 'NONE', #377, #1470 ) ;
#151 = DIRECTION ( 'NONE',  ( 1.000000000000000000, 0.000000000000000000, 0.000000000000000000 ) ) ;
#152 = CIRCLE ( 'NONE', #706, 1.000000000000000888 ) ;
#153 = CIRCLE ( 'NONE', #494, 1.500000000000001332 ) ;
#154 = VERTEX_POINT ( 'NONE', #122 ) ;
#155 = CARTESIAN_POINT ( 'NONE',  ( -32.50000000000000000, 0.000000000000000000, 35.09999999999999432 ) ) ;
#156 = EDGE_CURVE ( 'NONE', #1264, #1360, #666, .T. ) ;
#157 = VERTEX_POINT ( 'NONE', #541 ) ;
#158 =( LENGTH_UNIT ( ) NAMED_UNIT ( * ) SI_UNIT ( .MILLI., .METRE. ) );
#159 = DIRECTION ( 'NONE',  ( 0.000000000000000000, 0.000000000000000000, 1.000000000000000000 ) ) ;
#160 = CARTESIAN_POINT ( 'NONE',  ( -26.00000000000025580, 83.00000000000000000, 37.00000000000000711 ) ) ;
#161 = VERTEX_POINT ( 'NONE', #1066 ) ;
#162 = CARTESIAN_POINT ( 'NONE',  ( 35.29999999999999716, 3.000000000000000000, -37.29999999999999005 ) ) ;
#163 = ORIENTED_EDGE ( 'NONE', *, *, #600, .F. ) ;
#164 = SHAPE_DEFINITION_REPRESENTATION ( #656, #275 ) ;
#165 = CARTESIAN_POINT ( 'NONE',  ( -34.29999999999999716, 0.000000000000000000, 19.29999999999999005 ) ) ;
#166 = CARTESIAN_POINT ( 'NONE',  ( 35.29999999999999716, 3.000000000000000000, 37.29999999999999005 ) ) ;
#167 = EDGE_CURVE ( 'NONE', #1244, #1271, #1589, .T. ) ;
#168 = EDGE_LOOP ( 'NONE', ( #1694, #148, #136, #1714 ) ) ;
#169 = DIRECTION ( 'NONE',  ( 0.000000000000000000, 0.000000000000000000, -1.000000000000000000 ) ) ;
#170 = VERTEX_POINT ( 'NONE', #1331 ) ;
#171 = VECTOR ( 'NONE', #795, 1000.000000000000000 ) ;
#172 = EDGE_CURVE ( 'NONE', #905, #1508, #679, .T. ) ;
#173 = DIRECTION ( 'NONE',  ( 1.000000000000000000, 0.000000000000000000, 0.000000000000000000 ) ) ;
#174 = CARTESIAN_POINT ( 'NONE',  ( -27.00000000000001066, 82.00000000000000000, -34.00000000000000000 ) ) ;
#175 = ADVANCED_FACE ( 'NONE', ( #1505 ), #453, .T. ) ;
#176 = VERTEX_POINT ( 'NONE', #588 ) ;
#177 = CIRCLE ( 'NONE', #1591, 1.000000000000000888 ) ;
#178 = ORIENTED_EDGE ( 'NONE', *, *, #834, .T. ) ;
#179 = LINE ( 'NONE', #441, #903 ) ;
#180 = VECTOR ( 'NONE', #1519, 1000.000000000000000 ) ;
#181 = STYLED_ITEM ( 'NONE', ( #14 ), #1218 ) ;
#182 = ORIENTED_EDGE ( 'NONE', *, *, #315, .F. ) ;
#183 = CARTESIAN_POINT ( 'NONE',  ( -13.99999999999999822, 0.000000000000000000, -13.99999999999999822 ) ) ;
#184 = CARTESIAN_POINT ( 'NONE',  ( -32.30000000000001137, 0.000000000000000000, 21.29999999999999361 ) ) ;
#185 = EDGE_CURVE ( 'NONE', #344, #1163, #1355, .T. ) ;
#186 = ORIENTED_EDGE ( 'NONE', *, *, #429, .F. ) ;
#187 = EDGE_LOOP ( 'NONE', ( #269, #1253, #1109, #1442, #757, #465 ) ) ;
#188 = DIRECTION ( 'NONE',  ( 0.000000000000000000, 1.000000000000000000, -0.000000000000000000 ) ) ;
#189 = EDGE_CURVE ( 'NONE', #27, #1244, #760, .T. ) ;
#190 = ORIENTED_EDGE ( 'NONE', *, *, #1521, .F. ) ;
#191 = FACE_OUTER_BOUND ( 'NONE', #1610, .T. ) ;
#192 = CARTESIAN_POINT ( 'NONE',  ( -13.99999999999999822, 3.000000000000000000, 15.00000000000000000 ) ) ;
#193 = VERTEX_POINT ( 'NONE', #1488 ) ;
#194 = ORIENTED_EDGE ( 'NONE', *, *, #537, .T. ) ;
#195 = LINE ( 'NONE', #311, #609 ) ;
#196 = CARTESIAN_POINT ( 'NONE',  ( -34.29999999999999716, 3.000000000000000000, -37.29999999999999005 ) ) ;
#197 = ADVANCED_FACE ( 'NONE', ( #288 ), #1494, .F. ) ;
#198 = VERTEX_POINT ( 'NONE', #1115 ) ;
#199 = VECTOR ( 'NONE', #4, 1000.000000000000000 ) ;
#200 = CARTESIAN_POINT ( 'NONE',  ( 26.99999999999998934, 82.00000000000000000, 34.00000000000000000 ) ) ;
#201 = CYLINDRICAL_SURFACE ( 'NONE', #1449, 1.000000000000000888 ) ;
#202 = CIRCLE ( 'NONE', #1585, 1.500000000000001332 ) ;
#203 = ORIENTED_EDGE ( 'NONE', *, *, #1386, .T. ) ;
#204 = ORIENTED_EDGE ( 'NONE', *, *, #1496, .T. ) ;
#205 = FACE_BOUND ( 'NONE', #1531, .T. ) ;
#206 = CIRCLE ( 'NONE', #985, 1.000000000000000888 ) ;
#207 = DIRECTION ( 'NONE',  ( -0.000000000000000000, 1.000000000000000000, -0.000000000000000000 ) ) ;
#208 = FACE_OUTER_BOUND ( 'NONE', #277, .T. ) ;
#209 = ORIENTED_EDGE ( 'NONE', *, *, #798, .F. ) ;
#210 = CIRCLE ( 'NONE', #767, 1.500000000000001332 ) ;
#211 = VECTOR ( 'NONE', #869, 1000.000000000000000 ) ;
#212 = DIRECTION ( 'NONE',  ( 0.000000000000000000, 0.000000000000000000, 1.000000000000000000 ) ) ;
#213 = CARTESIAN_POINT ( 'NONE',  ( -24.00000000000000711, 33.00000000000000000, 34.00000000000000000 ) ) ;
#214 = EDGE_CURVE ( 'NONE', #1315, #32, #595, .T. ) ;
#215 = ORIENTED_EDGE ( 'NONE', *, *, #898, .T. ) ;
#216 = DIRECTION ( 'NONE',  ( 0.000000000000000000, 0.000000000000000000, -1.000000000000000000 ) ) ;
#217 = DIRECTION ( 'NONE',  ( -0.000000000000000000, 0.000000000000000000, 1.000000000000000000 ) ) ;
#218 = ORIENTED_EDGE ( 'NONE', *, *, #1076, .T. ) ;
#219 = CARTESIAN_POINT ( 'NONE',  ( 26.99999999999998934, 83.00000000000000000, -34.00000000000000000 ) ) ;
#220 = CYLINDRICAL_SURFACE ( 'NONE', #901, 1.500000000000001332 ) ;
#221 = EDGE_CURVE ( 'NONE', #1557, #1383, #578, .T. ) ;
#222 = VERTEX_POINT ( 'NONE', #460 ) ;
#223 = LINE ( 'NONE', #879, #1235 ) ;
#224 = DIRECTION ( 'NONE',  ( 0.000000000000000000, -1.000000000000000000, 0.000000000000000000 ) ) ;
#225 = CARTESIAN_POINT ( 'NONE',  ( 32.50000000000000000, 0.000000000000000000, 35.09999999999999432 ) ) ;
#226 = DIRECTION ( 'NONE',  ( -0.000000000000000000, 0.000000000000000000, 1.000000000000000000 ) ) ;
#227 = EDGE_CURVE ( 'NONE', #676, #193, #434, .T. ) ;
#228 = EDGE_LOOP ( 'NONE', ( #1098, #481, #921, #832 ) ) ;
#229 = DIRECTION ( 'NONE',  ( 0.000000000000000000, 0.000000000000000000, -1.000000000000000000 ) ) ;
#230 = VECTOR ( 'NONE', #1615, 1000.000000000000000 ) ;
#231 = CARTESIAN_POINT ( 'NONE',  ( 32.50000000000000000, 3.000000000000000000, -35.09999999999999432 ) ) ;
#232 = VERTEX_POINT ( 'NONE', #1374 ) ;
#233 = AXIS2_PLACEMENT_3D ( 'NONE', #196, #1598, #1337 ) ;
#234 = VECTOR ( 'NONE', #928, 1000.000000000000000 ) ;
#235 = VERTEX_POINT ( 'NONE', #962 ) ;
#236 = DIRECTION ( 'NONE',  ( -0.000000000000000000, -0.000000000000000000, 1.000000000000000000 ) ) ;
#237 = CARTESIAN_POINT ( 'NONE',  ( 32.50000000000000000, 3.000000000000000000, -33.59999999999999432 ) ) ;
#238 = VECTOR ( 'NONE', #1187, 1000.000000000000000 ) ;
#239 = CARTESIAN_POINT ( 'NONE',  ( -13.99999999999999822, 0.000000000000000000, -13.99999999999999822 ) ) ;
#240 = CARTESIAN_POINT ( 'NONE',  ( 26.99999999999998934, 83.00000000000000000, -37.00000000000000711 ) ) ;
#241 = CARTESIAN_POINT ( 'NONE',  ( -13.99999999999999822, 3.000000000000000000, 15.00000000000000000 ) ) ;
#242 = EDGE_CURVE ( 'NONE', #1350, #967, #147, .T. ) ;
#243 = VERTEX_POINT ( 'NONE', #1099 ) ;
#244 = CARTESIAN_POINT ( 'NONE',  ( 25.99999999999998934, 83.00000000000000000, 34.00000000000000000 ) ) ;
#245 = CARTESIAN_POINT ( 'NONE',  ( -26.00000000000024514, 82.00000000000000000, 34.00000000000000000 ) ) ;
#246 = DIRECTION ( 'NONE',  ( 0.000000000000000000, 0.000000000000000000, 1.000000000000000000 ) ) ;
#247 = DIRECTION ( 'NONE',  ( 0.000000000000000000, 0.000000000000000000, -1.000000000000000000 ) ) ;
#248 = EDGE_CURVE ( 'NONE', #1383, #940, #1626, .T. ) ;
#249 = ORIENTED_EDGE ( 'NONE', *, *, #1550, .T. ) ;
#250 = CARTESIAN_POINT ( 'NONE',  ( 15.00000000000000000, 0.000000000000000000, 15.00000000000000000 ) ) ;
#251 = CARTESIAN_POINT ( 'NONE',  ( 34.29999999999999716, 0.000000000000000000, -37.29999999999999005 ) ) ;
#252 = CARTESIAN_POINT ( 'NONE',  ( 25.99999999999998934, 82.00000000000000000, 0.000000000000000000 ) ) ;
#253 = CIRCLE ( 'NONE', #544, 1.500000000000001332 ) ;
#254 = DIRECTION ( 'NONE',  ( -0.000000000000000000, -1.000000000000000000, 0.000000000000000000 ) ) ;
#255 = VECTOR ( 'NONE', #1558, 1000.000000000000000 ) ;
#256 = EDGE_LOOP ( 'NONE', ( #932, #543, #837, #163, #1053, #1397, #502, #1101 ) ) ;
#257 = AXIS2_PLACEMENT_3D ( 'NONE', #184, #1237, #717 ) ;
#258 = ORIENTED_EDGE ( 'NONE', *, *, #692, .T. ) ;
#259 = DIRECTION ( 'NONE',  ( 1.000000000000000000, 0.000000000000000000, 0.000000000000000000 ) ) ;
#260 = DIRECTION ( 'NONE',  ( 0.000000000000000000, 0.000000000000000000, -1.000000000000000000 ) ) ;
#261 = EDGE_CURVE ( 'NONE', #1360, #431, #1348, .T. ) ;
#262 = AXIS2_PLACEMENT_3D ( 'NONE', #18, #1343, #304 ) ;
#263 = DIRECTION ( 'NONE',  ( 0.000000000000000000, 1.000000000000000000, 0.000000000000000000 ) ) ;
#264 = VECTOR ( 'NONE', #1152, 1000.000000000000000 ) ;
#265 = CARTESIAN_POINT ( 'NONE',  ( 26.99999999999998934, 83.00000000000000000, 34.00000000000000000 ) ) ;
#266 = ADVANCED_FACE ( 'NONE', ( #693 ), #850, .F. ) ;
#267 = ORIENTED_EDGE ( 'NONE', *, *, #1638, .T. ) ;
#268 = CARTESIAN_POINT ( 'NONE',  ( -27.00000000000001066, 83.00000000000000000, 34.00000000000000000 ) ) ;
#269 = ORIENTED_EDGE ( 'NONE', *, *, #794, .F. ) ;
#270 = EDGE_LOOP ( 'NONE', ( #998, #63, #1707, #50 ) ) ;
#271 = CARTESIAN_POINT ( 'NONE',  ( 13.99999999999999822, 0.000000000000000000, -15.00000000000000000 ) ) ;
#272 = DIRECTION ( 'NONE',  ( -5.102127870520020612E-17, -0.000000000000000000, -1.000000000000000000 ) ) ;
#273 = FACE_BOUND ( 'NONE', #1342, .T. ) ;
#274 = DIRECTION ( 'NONE',  ( -0.000000000000000000, 1.000000000000000000, -0.000000000000000000 ) ) ;
#275 = ADVANCED_BREP_SHAPE_REPRESENTATION ( '4_Light_Shield', ( #1218, #467 ), #436 ) ;
#276 = ADVANCED_FACE ( 'NONE', ( #1107 ), #300, .F. ) ;
#277 = EDGE_LOOP ( 'NONE', ( #840, #719, #1258, #516 ) ) ;
#278 = CARTESIAN_POINT ( 'NONE',  ( 0.000000000000000000, 83.00000000000000000, 0.000000000000000000 ) ) ;
#279 = EDGE_LOOP ( 'NONE', ( #813, #1522, #33, #1247 ) ) ;
#280 = CARTESIAN_POINT ( 'NONE',  ( -35.29999999999999716, 0.000000000000000000, 38.29999999999999716 ) ) ;
#281 = DIRECTION ( 'NONE',  ( 0.000000000000000000, 0.000000000000000000, -1.000000000000000000 ) ) ;
#282 = ADVANCED_FACE ( 'NONE', ( #30 ), #444, .F. ) ;
#283 = ORIENTED_EDGE ( 'NONE', *, *, #1176, .T. ) ;
#284 = FACE_OUTER_BOUND ( 'NONE', #953, .T. ) ;
#285 = AXIS2_PLACEMENT_3D ( 'NONE', #1219, #561, #841 ) ;
#286 = ORIENTED_EDGE ( 'NONE', *, *, #652, .T. ) ;
#287 = VECTOR ( 'NONE', #48, 1000.000000000000000 ) ;
#288 = FACE_OUTER_BOUND ( 'NONE', #1572, .T. ) ;
#289 = CYLINDRICAL_SURFACE ( 'NONE', #1536, 1.000000000000000888 ) ;
#290 = AXIS2_PLACEMENT_3D ( 'NONE', #470, #1520, #331 ) ;
#291 = VECTOR ( 'NONE', #755, 1000.000000000000000 ) ;
#292 = ORIENTED_EDGE ( 'NONE', *, *, #614, .F. ) ;
#293 = EDGE_CURVE ( 'NONE', #335, #1350, #1084, .T. ) ;
#294 = ORIENTED_EDGE ( 'NONE', *, *, #812, .T. ) ;
#295 = DIRECTION ( 'NONE',  ( 0.000000000000000000, 1.000000000000000000, 0.000000000000000000 ) ) ;
#296 = CIRCLE ( 'NONE', #376, 1.500000000000001332 ) ;
#297 = EDGE_CURVE ( 'NONE', #965, #17, #568, .T. ) ;
#298 = ORIENTED_EDGE ( 'NONE', *, *, #969, .F. ) ;
#299 = UNCERTAINTY_MEASURE_WITH_UNIT (LENGTH_MEASURE( 1.000000000000000082E-05 ), #158, 'distance_accuracy_value', 'NONE');
#300 = CYLINDRICAL_SURFACE ( 'NONE', #1614, 1.000000000000000888 ) ;
#301 = FACE_OUTER_BOUND ( 'NONE', #789, .T. ) ;
#302 = ORIENTED_EDGE ( 'NONE', *, *, #957, .T. ) ;
#303 = ORIENTED_EDGE ( 'NONE', *, *, #1681, .T. ) ;
#304 = DIRECTION ( 'NONE',  ( 1.000000000000000000, 0.000000000000000000, -0.000000000000000000 ) ) ;
#305 = ORIENTED_EDGE ( 'NONE', *, *, #185, .T. ) ;
#306 = EDGE_CURVE ( 'NONE', #1212, #393, #954, .T. ) ;
#307 = DIRECTION ( 'NONE',  ( 0.000000000000000000, 0.000000000000000000, -1.000000000000000000 ) ) ;
#308 = CARTESIAN_POINT ( 'NONE',  ( -32.50000000000000000, 0.000000000000000000, -35.09999999999999432 ) ) ;
#309 = VERTEX_POINT ( 'NONE', #1282 ) ;
#310 = ORIENTED_EDGE ( 'NONE', *, *, #1672, .F. ) ;
#311 = CARTESIAN_POINT ( 'NONE',  ( -35.29999999999999716, 3.000000000000000000, 19.29999999999999005 ) ) ;
#312 = ORIENTED_EDGE ( 'NONE', *, *, #442, .T. ) ;
#313 = EDGE_CURVE ( 'NONE', #973, #1540, #1367, .T. ) ;
#314 = VECTOR ( 'NONE', #1640, 1000.000000000000000 ) ;
#315 = EDGE_CURVE ( 'NONE', #1110, #489, #996, .T. ) ;
#316 = DIRECTION ( 'NONE',  ( -1.000000000000000000, -0.000000000000000000, -0.000000000000000000 ) ) ;
#317 = DIRECTION ( 'NONE',  ( -0.000000000000000000, 1.000000000000000000, -0.000000000000000000 ) ) ;
#318 = VERTEX_POINT ( 'NONE', #342 ) ;
#319 = EDGE_CURVE ( 'NONE', #1537, #127, #1657, .T. ) ;
#320 = ORIENTED_EDGE ( 'NONE', *, *, #156, .F. ) ;
#321 = DIRECTION ( 'NONE',  ( 0.000000000000000000, -1.000000000000000000, 0.000000000000000000 ) ) ;
#322 = VECTOR ( 'NONE', #1467, 1000.000000000000000 ) ;
#323 = AXIS2_PLACEMENT_3D ( 'NONE', #1130, #89, #1265 ) ;
#324 = ORIENTED_EDGE ( 'NONE', *, *, #1229, .F. ) ;
#325 = CARTESIAN_POINT ( 'NONE',  ( -27.00000000000001066, 33.00000000000000000, -34.00000000000000000 ) ) ;
#326 = CARTESIAN_POINT ( 'NONE',  ( -34.29999999999999716, 3.000000000000000000, 29.29999999999999361 ) ) ;
#327 = ORIENTED_EDGE ( 'NONE', *, *, #1083, .F. ) ;
#328 = VERTEX_POINT ( 'NONE', #479 ) ;
#329 = LINE ( 'NONE', #1111, #1043 ) ;
#330 = ADVANCED_FACE ( 'NONE', ( #191 ), #358, .F. ) ;
#331 = DIRECTION ( 'NONE',  ( 0.000000000000000000, 0.000000000000000000, -1.000000000000000000 ) ) ;
#332 = ORIENTED_EDGE ( 'NONE', *, *, #440, .F. ) ;
#333 = DIRECTION ( 'NONE',  ( 0.000000000000000000, 0.000000000000000000, 1.000000000000000000 ) ) ;
#334 = CARTESIAN_POINT ( 'NONE',  ( 32.50000000000000000, 0.000000000000000000, 35.09999999999999432 ) ) ;
#335 = VERTEX_POINT ( 'NONE', #1028 ) ;
#336 = EDGE_LOOP ( 'NONE', ( #506, #635, #49, #981 ) ) ;
#337 = EDGE_CURVE ( 'NONE', #1392, #1110, #202, .T. ) ;
#338 = CARTESIAN_POINT ( 'NONE',  ( 25.99999999999998934, 83.00000000000000000, 34.00000000000000000 ) ) ;
#339 = FACE_OUTER_BOUND ( 'NONE', #363, .T. ) ;
#340 = ORIENTED_EDGE ( 'NONE', *, *, #745, .T. ) ;
#341 = VECTOR ( 'NONE', #1186, 1000.000000000000000 ) ;
#342 = CARTESIAN_POINT ( 'NONE',  ( -34.29999999999999716, 3.000000000000000000, 38.29999999999999716 ) ) ;
#343 = DIRECTION ( 'NONE',  ( 0.000000000000000000, 0.000000000000000000, 1.000000000000000000 ) ) ;
#344 = VERTEX_POINT ( 'NONE', #473 ) ;
#345 = FACE_OUTER_BOUND ( 'NONE', #1248, .T. ) ;
#346 = PRODUCT_DEFINITION_CONTEXT ( 'detailed design', #805, 'design' ) ;
#347 = VECTOR ( 'NONE', #1029, 1000.000000000000000 ) ;
#348 = CARTESIAN_POINT ( 'NONE',  ( 27.00000000000001066, 33.00000000000000000, -34.00000000000000000 ) ) ;
#349 = AXIS2_PLACEMENT_3D ( 'NONE', #278, #658, #811 ) ;
#350 = AXIS2_PLACEMENT_3D ( 'NONE', #500, #630, #216 ) ;
#351 = EDGE_CURVE ( 'NONE', #628, #1089, #722, .T. ) ;
#352 = CARTESIAN_POINT ( 'NONE',  ( -32.30000000000001137, 0.000000000000000000, 20.29999999999999005 ) ) ;
#353 = CARTESIAN_POINT ( 'NONE',  ( -15.00000000000000000, 0.000000000000000000, 15.00000000000000000 ) ) ;
#354 = DIRECTION ( 'NONE',  ( -1.000000000000000000, 0.000000000000000000, -0.000000000000000000 ) ) ;
#355 = FACE_BOUND ( 'NONE', #868, .T. ) ;
#356 = EDGE_CURVE ( 'NONE', #1264, #598, #603, .T. ) ;
#357 = CARTESIAN_POINT ( 'NONE',  ( -35.29999999999999716, 3.000000000000000000, 38.29999999999999716 ) ) ;
#358 = PLANE ( 'NONE',  #8 ) ;
#359 = LINE ( 'NONE', #213, #1532 ) ;
#360 = CARTESIAN_POINT ( 'NONE',  ( -15.00000000000000000, 3.000000000000000000, -13.99999999999999822 ) ) ;
#361 = DIRECTION ( 'NONE',  ( -5.102127870520020612E-17, -0.000000000000000000, -1.000000000000000000 ) ) ;
#362 = CARTESIAN_POINT ( 'NONE',  ( 15.00000000000000000, 0.000000000000000000, -13.99999999999999822 ) ) ;
#363 = EDGE_LOOP ( 'NONE', ( #439, #669, #294, #215 ) ) ;
#364 = DIRECTION ( 'NONE',  ( -1.000000000000000000, -0.000000000000000000, -0.000000000000000000 ) ) ;
#365 = DIRECTION ( 'NONE',  ( -0.000000000000000000, 1.000000000000000000, -0.000000000000000000 ) ) ;
#366 = EDGE_LOOP ( 'NONE', ( #520, #1026, #74, #292 ) ) ;
#367 = CIRCLE ( 'NONE', #756, 1.000000000000000888 ) ;
#368 = PLANE ( 'NONE',  #323 ) ;
#369 = EDGE_CURVE ( 'NONE', #373, #1635, #875, .T. ) ;
#370 = PLANE ( 'NONE',  #1286 ) ;
#371 = AXIS2_PLACEMENT_3D ( 'NONE', #1396, #691, #727 ) ;
#372 = VECTOR ( 'NONE', #892, 1000.000000000000000 ) ;
#373 = VERTEX_POINT ( 'NONE', #1269 ) ;
#374 = CARTESIAN_POINT ( 'NONE',  ( -35.29999999999999716, 3.000000000000000000, 38.29999999999999716 ) ) ;
#375 = CARTESIAN_POINT ( 'NONE',  ( 26.99999999999998934, 82.00000000000000000, 37.00000000000000711 ) ) ;
#376 = AXIS2_PLACEMENT_3D ( 'NONE', #1411, #1527, #1160 ) ;
#377 = CARTESIAN_POINT ( 'NONE',  ( -34.29999999999999716, 3.000000000000000000, -38.29999999999999716 ) ) ;
#378 = CARTESIAN_POINT ( 'NONE',  ( -32.50000000000000000, 3.000000000000000000, 36.59999999999999432 ) ) ;
#379 = ORIENTED_EDGE ( 'NONE', *, *, #1563, .F. ) ;
#380 = CARTESIAN_POINT ( 'NONE',  ( -32.30000000000001137, 3.000000000000000000, 20.29999999999999005 ) ) ;
#381 = EDGE_CURVE ( 'NONE', #1347, #1358, #1664, .T. ) ;
#382 = VERTEX_POINT ( 'NONE', #352 ) ;
#383 = ORIENTED_EDGE ( 'NONE', *, *, #1083, .T. ) ;
#384 = CYLINDRICAL_SURFACE ( 'NONE', #1669, 1.500000000000001332 ) ;
#385 = CARTESIAN_POINT ( 'NONE',  ( -32.50000000000000000, 0.000000000000000000, -35.09999999999999432 ) ) ;
#386 = FACE_OUTER_BOUND ( 'NONE', #1207, .T. ) ;
#387 = SURFACE_SIDE_STYLE ('',( #124 ) ) ;
#388 = ORIENTED_EDGE ( 'NONE', *, *, #1250, .F. ) ;
#389 = CARTESIAN_POINT ( 'NONE',  ( -27.00000000000000000, 83.00000000000000000, 37.00000000000000711 ) ) ;
#390 = ADVANCED_FACE ( 'NONE', ( #1407 ), #1251, .F. ) ;
#391 = VERTEX_POINT ( 'NONE', #497 ) ;
#392 = EDGE_CURVE ( 'NONE', #618, #927, #1021, .T. ) ;
#393 = VERTEX_POINT ( 'NONE', #1413 ) ;
#394 = DIRECTION ( 'NONE',  ( -1.000000000000000000, 0.000000000000000000, -0.000000000000000000 ) ) ;
#395 = DIRECTION ( 'NONE',  ( 1.000000000000000000, 0.000000000000000000, -0.000000000000000000 ) ) ;
#396 = LINE ( 'NONE', #943, #1305 ) ;
#397 = FILL_AREA_STYLE_COLOUR ( '', #931 ) ;
#398 = EDGE_LOOP ( 'NONE', ( #566, #674, #1484, #109, #1625, #1150, #721, #828, #1191, #1318 ) ) ;
#399 = ORIENTED_EDGE ( 'NONE', *, *, #70, .T. ) ;
#400 = CARTESIAN_POINT ( 'NONE',  ( -35.29999999999999716, 3.000000000000000000, -38.29999999999999716 ) ) ;
#401 = AXIS2_PLACEMENT_3D ( 'NONE', #78, #1124, #1260 ) ;
#402 = AXIS2_PLACEMENT_3D ( 'NONE', #1322, #141, #105 ) ;
#403 = ORIENTED_EDGE ( 'NONE', *, *, #59, .F. ) ;
#404 = CYLINDRICAL_SURFACE ( 'NONE', #488, 1.000000000000000888 ) ;
#405 = DIRECTION ( 'NONE',  ( 0.000000000000000000, 0.000000000000000000, -1.000000000000000000 ) ) ;
#406 = EDGE_CURVE ( 'NONE', #1059, #335, #625, .T. ) ;
#407 = AXIS2_PLACEMENT_3D ( 'NONE', #126, #1051, #1042 ) ;
#408 = CARTESIAN_POINT ( 'NONE',  ( 35.29999999999999716, 3.000000000000000000, 38.29999999999999716 ) ) ;
#409 = MECHANICAL_DESIGN_GEOMETRIC_PRESENTATION_REPRESENTATION (  '', ( #181 ), #739 ) ;
#410 = CARTESIAN_POINT ( 'NONE',  ( -32.30000000000001137, 0.000000000000000000, 27.29999999999999005 ) ) ;
#411 = ORIENTED_EDGE ( 'NONE', *, *, #863, .T. ) ;
#412 = LINE ( 'NONE', #1715, #437 ) ;
#413 = VERTEX_POINT ( 'NONE', #1541 ) ;
#414 = EDGE_CURVE ( 'NONE', #176, #688, #1674, .T. ) ;
#415 = DIRECTION ( 'NONE',  ( -1.000000000000000000, -0.000000000000000000, -0.000000000000000000 ) ) ;
#416 = DIRECTION ( 'NONE',  ( -0.000000000000000000, -1.000000000000000000, -0.000000000000000000 ) ) ;
#417 = CARTESIAN_POINT ( 'NONE',  ( -35.29999999999999716, 0.000000000000000000, 37.29999999999999005 ) ) ;
#418 = CARTESIAN_POINT ( 'NONE',  ( -32.50000000000000000, 0.000000000000000000, 35.09999999999999432 ) ) ;
#419 = EDGE_LOOP ( 'NONE', ( #1576, #427 ) ) ;
#420 = CARTESIAN_POINT ( 'NONE',  ( -15.00000000000000000, 0.000000000000000000, 15.00000000000000000 ) ) ;
#421 = PRODUCT_DEFINITION ( 'UNKNOWN', '', #765, #346 ) ;
#422 = VERTEX_POINT ( 'NONE', #200 ) ;
#423 = ORIENTED_EDGE ( 'NONE', *, *, #1609, .F. ) ;
#424 = DIRECTION ( 'NONE',  ( 0.000000000000000000, 0.000000000000000000, 1.000000000000000000 ) ) ;
#425 = DIRECTION ( 'NONE',  ( 0.000000000000000000, -0.000000000000000000, 1.000000000000000000 ) ) ;
#426 = ORIENTED_EDGE ( 'NONE', *, *, #369, .F. ) ;
#427 = ORIENTED_EDGE ( 'NONE', *, *, #121, .T. ) ;
#428 = CARTESIAN_POINT ( 'NONE',  ( -32.50000000000000000, 3.000000000000000000, -36.59999999999999432 ) ) ;
#429 = EDGE_CURVE ( 'NONE', #77, #1567, #1010, .T. ) ;
#430 = VECTOR ( 'NONE', #1038, 1000.000000000000000 ) ;
#431 = VERTEX_POINT ( 'NONE', #636 ) ;
#432 = VECTOR ( 'NONE', #415, 1000.000000000000000 ) ;
#433 = EDGE_LOOP ( 'NONE', ( #399, #1222, #860, #305 ) ) ;
#434 = LINE ( 'NONE', #1363, #514 ) ;
#435 = CARTESIAN_POINT ( 'NONE',  ( -35.29999999999999716, 0.000000000000000000, -38.29999999999999716 ) ) ;
#436 =( GEOMETRIC_REPRESENTATION_CONTEXT ( 3 ) GLOBAL_UNCERTAINTY_ASSIGNED_CONTEXT ( ( #299 ) ) GLOBAL_UNIT_ASSIGNED_CONTEXT ( ( #158, #1387, #862 ) ) REPRESENTATION_CONTEXT ( 'NONE', 'WORKASPACE' ) );
#437 = VECTOR ( 'NONE', #801, 1000.000000000000000 ) ;
#438 = ORIENTED_EDGE ( 'NONE', *, *, #714, .F. ) ;
#439 = ORIENTED_EDGE ( 'NONE', *, *, #1062, .F. ) ;
#440 = EDGE_CURVE ( 'NONE', #1129, #1347, #1683, .T. ) ;
#441 = CARTESIAN_POINT ( 'NONE',  ( 24.00000000000001066, 33.00000000000000000, -34.00000000000000000 ) ) ;
#442 = EDGE_CURVE ( 'NONE', #373, #1516, #1174, .T. ) ;
#443 = ORIENTED_EDGE ( 'NONE', *, *, #774, .T. ) ;
#444 = PLANE ( 'NONE',  #285 ) ;
#445 = CARTESIAN_POINT ( 'NONE',  ( 24.00000000000000711, 33.00000000000000000, 34.00000000000000000 ) ) ;
#446 = ORIENTED_EDGE ( 'NONE', *, *, #121, .F. ) ;
#447 = ORIENTED_EDGE ( 'NONE', *, *, #742, .F. ) ;
#448 = CARTESIAN_POINT ( 'NONE',  ( 34.29999999999999716, 0.000000000000000000, 38.29999999999999716 ) ) ;
#449 = EDGE_CURVE ( 'NONE', #1371, #170, #1437, .T. ) ;
#450 = ADVANCED_FACE ( 'NONE', ( #650 ), #1568, .F. ) ;
#451 = ORIENTED_EDGE ( 'NONE', *, *, #593, .T. ) ;
#452 = EDGE_CURVE ( 'NONE', #1567, #1663, #1046, .T. ) ;
#453 = CYLINDRICAL_SURFACE ( 'NONE', #574, 1.000000000000000888 ) ;
#454 = DIRECTION ( 'NONE',  ( 0.000000000000000000, -1.000000000000000000, 0.000000000000000000 ) ) ;
#455 = EDGE_LOOP ( 'NONE', ( #80, #1475, #1682, #1677 ) ) ;
#456 = VERTEX_POINT ( 'NONE', #271 ) ;
#457 = CARTESIAN_POINT ( 'NONE',  ( -24.00000000000001066, 33.00000000000000000, -34.00000000000000000 ) ) ;
#458 = AXIS2_PLACEMENT_3D ( 'NONE', #807, #799, #653 ) ;
#459 = CIRCLE ( 'NONE', #874, 1.000000000000000888 ) ;
#460 = CARTESIAN_POINT ( 'NONE',  ( -35.29999999999999716, 3.000000000000000000, -37.29999999999999005 ) ) ;
#461 = DIRECTION ( 'NONE',  ( 1.000000000000000000, 0.000000000000000000, 0.000000000000000000 ) ) ;
#462 = EDGE_CURVE ( 'NONE', #927, #1315, #459, .T. ) ;
#463 = ORIENTED_EDGE ( 'NONE', *, *, #714, .T. ) ;
#464 = CIRCLE ( 'NONE', #1398, 1.000000000000000888 ) ;
#465 = ORIENTED_EDGE ( 'NONE', *, *, #449, .T. ) ;
#466 = CARTESIAN_POINT ( 'NONE',  ( 32.50000000000000000, 0.000000000000000000, 36.59999999999999432 ) ) ;
#467 = AXIS2_PLACEMENT_3D ( 'NONE', #740, #567, #36 ) ;
#468 = VECTOR ( 'NONE', #1611, 1000.000000000000000 ) ;
#469 = AXIS2_PLACEMENT_3D ( 'NONE', #979, #1100, #1108 ) ;
#470 = CARTESIAN_POINT ( 'NONE',  ( -32.50000000000000000, 0.000000000000000000, 35.09999999999999432 ) ) ;
#471 = ORIENTED_EDGE ( 'NONE', *, *, #29, .T. ) ;
#472 = EDGE_CURVE ( 'NONE', #118, #1078, #770, .T. ) ;
#473 = CARTESIAN_POINT ( 'NONE',  ( -35.29999999999999716, 3.000000000000000000, 29.29999999999999361 ) ) ;
#474 = DIRECTION ( 'NONE',  ( -0.000000000000000000, 1.000000000000000000, -0.000000000000000000 ) ) ;
#475 = ORIENTED_EDGE ( 'NONE', *, *, #1112, .T. ) ;
#476 = ORIENTED_EDGE ( 'NONE', *, *, #1346, .T. ) ;
#477 = CARTESIAN_POINT ( 'NONE',  ( -32.30000000000001137, 3.000000000000000000, 20.29999999999999005 ) ) ;
#478 = ORIENTED_EDGE ( 'NONE', *, *, #766, .T. ) ;
#479 = CARTESIAN_POINT ( 'NONE',  ( -34.29999999999999716, 3.000000000000000000, -38.29999999999999716 ) ) ;
#480 = CARTESIAN_POINT ( 'NONE',  ( 25.99999999999998934, 82.00000000000000000, 0.000000000000000000 ) ) ;
#481 = ORIENTED_EDGE ( 'NONE', *, *, #214, .F. ) ;
#482 = DIRECTION ( 'NONE',  ( -3.469446951953611033E-15, -0.000000000000000000, 1.000000000000000000 ) ) ;
#483 = CARTESIAN_POINT ( 'NONE',  ( -27.00000000000001066, 83.00000000000000000, -34.00000000000000000 ) ) ;
#484 = EDGE_CURVE ( 'NONE', #344, #1078, #922, .T. ) ;
#485 = ORIENTED_EDGE ( 'NONE', *, *, #242, .F. ) ;
#486 = DIRECTION ( 'NONE',  ( -0.000000000000000000, 1.000000000000000000, -0.000000000000000000 ) ) ;
#487 = DIRECTION ( 'NONE',  ( 5.102127870520021228E-17, 0.000000000000000000, 1.000000000000000000 ) ) ;
#488 = AXIS2_PLACEMENT_3D ( 'NONE', #104, #663, #1690 ) ;
#489 = VERTEX_POINT ( 'NONE', #1164 ) ;
#490 = DIRECTION ( 'NONE',  ( 1.000000000000000000, 0.000000000000000000, 0.000000000000000000 ) ) ;
#491 = AXIS2_PLACEMENT_3D ( 'NONE', #883, #876, #620 ) ;
#492 = ADVANCED_FACE ( 'NONE', ( #1291 ), #404, .F. ) ;
#493 = CARTESIAN_POINT ( 'NONE',  ( 25.99999999999998934, 82.00000000000000000, 34.00000000000000000 ) ) ;
#494 = AXIS2_PLACEMENT_3D ( 'NONE', #1155, #108, #764 ) ;
#495 = EDGE_CURVE ( 'NONE', #62, #1647, #1184, .T. ) ;
#496 = VECTOR ( 'NONE', #697, 1000.000000000000000 ) ;
#497 = CARTESIAN_POINT ( 'NONE',  ( -34.29999999999999716, 0.000000000000000000, 28.29999999999999005 ) ) ;
#498 = LINE ( 'NONE', #1134, #1476 ) ;
#499 = ORIENTED_EDGE ( 'NONE', *, *, #806, .F. ) ;
#500 = CARTESIAN_POINT ( 'NONE',  ( 34.29999999999999716, 3.000000000000000000, -37.29999999999999005 ) ) ;
#501 = PLANE ( 'NONE',  #880 ) ;
#502 = ORIENTED_EDGE ( 'NONE', *, *, #319, .T. ) ;
#503 = CARTESIAN_POINT ( 'NONE',  ( -27.00000000000001066, 83.00000000000000000, 34.00000000000000000 ) ) ;
#504 = DIRECTION ( 'NONE',  ( 0.000000000000000000, 0.000000000000000000, -1.000000000000000000 ) ) ;
#505 = EDGE_CURVE ( 'NONE', #1508, #628, #1035, .T. ) ;
#506 = ORIENTED_EDGE ( 'NONE', *, *, #1530, .T. ) ;
#507 = CARTESIAN_POINT ( 'NONE',  ( -15.00000000000000000, 3.000000000000000000, 15.00000000000000000 ) ) ;
#508 = FACE_OUTER_BOUND ( 'NONE', #715, .T. ) ;
#509 = ORIENTED_EDGE ( 'NONE', *, *, #1103, .T. ) ;
#510 = DIRECTION ( 'NONE',  ( 0.000000000000000000, 0.000000000000000000, -1.000000000000000000 ) ) ;
#511 = DIRECTION ( 'NONE',  ( 0.000000000000000000, -1.000000000000000000, 0.000000000000000000 ) ) ;
#512 = ADVANCED_FACE ( 'NONE', ( #539 ), #530, .F. ) ;
#513 = FACE_BOUND ( 'NONE', #419, .T. ) ;
#514 = VECTOR ( 'NONE', #173, 1000.000000000000000 ) ;
#515 = DIRECTION ( 'NONE',  ( -0.000000000000000000, 1.000000000000000000, -0.000000000000000000 ) ) ;
#516 = ORIENTED_EDGE ( 'NONE', *, *, #131, .F. ) ;
#517 = DIRECTION ( 'NONE',  ( 0.000000000000000000, 1.000000000000000000, 0.000000000000000000 ) ) ;
#518 = AXIS2_PLACEMENT_3D ( 'NONE', #613, #750, #97 ) ;
#519 = CIRCLE ( 'NONE', #1479, 1.500000000000001332 ) ;
#520 = ORIENTED_EDGE ( 'NONE', *, *, #1041, .F. ) ;
#521 = DIRECTION ( 'NONE',  ( -0.000000000000000000, -1.000000000000000000, -0.000000000000000000 ) ) ;
#522 = FACE_OUTER_BOUND ( 'NONE', #1436, .T. ) ;
#523 = LINE ( 'NONE', #1599, #430 ) ;
#524 = CARTESIAN_POINT ( 'NONE',  ( -35.29999999999999716, 0.000000000000000000, 29.29999999999999361 ) ) ;
#525 = EDGE_CURVE ( 'NONE', #611, #1212, #110, .T. ) ;
#526 = ORIENTED_EDGE ( 'NONE', *, *, #1530, .F. ) ;
#527 = DIRECTION ( 'NONE',  ( -0.000000000000000000, -1.000000000000000000, -0.000000000000000000 ) ) ;
#528 = ADVANCED_FACE ( 'NONE', ( #1587 ), #384, .F. ) ;
#529 = ORIENTED_EDGE ( 'NONE', *, *, #1081, .T. ) ;
#530 = PLANE ( 'NONE',  #37 ) ;
#531 = CARTESIAN_POINT ( 'NONE',  ( -32.30000000000001137, 0.000000000000000000, 21.29999999999999361 ) ) ;
#532 = FACE_OUTER_BOUND ( 'NONE', #366, .T. ) ;
#533 = DIRECTION ( 'NONE',  ( 1.000000000000000000, -0.000000000000000000, 5.102127870520021228E-17 ) ) ;
#534 = ORIENTED_EDGE ( 'NONE', *, *, #1229, .T. ) ;
#535 = FACE_OUTER_BOUND ( 'NONE', #1377, .T. ) ;
#536 = EDGE_LOOP ( 'NONE', ( #324, #286, #1336, #340 ) ) ;
#537 = EDGE_CURVE ( 'NONE', #198, #1129, #1430, .T. ) ;
#538 = ORIENTED_EDGE ( 'NONE', *, *, #1515, .F. ) ;
#539 = FACE_OUTER_BOUND ( 'NONE', #894, .T. ) ;
#540 = CARTESIAN_POINT ( 'NONE',  ( -31.30000000000000782, 0.000000000000000000, 27.29999999999999005 ) ) ;
#541 = CARTESIAN_POINT ( 'NONE',  ( -32.30000000000001137, 0.000000000000000000, 28.29999999999999005 ) ) ;
#542 = LINE ( 'NONE', #1590, #238 ) ;
#543 = ORIENTED_EDGE ( 'NONE', *, *, #28, .T. ) ;
#544 = AXIS2_PLACEMENT_3D ( 'NONE', #1439, #1077, #132 ) ;
#545 = DIRECTION ( 'NONE',  ( -0.000000000000000000, -0.000000000000000000, 1.000000000000000000 ) ) ;
#546 = VECTOR ( 'NONE', #119, 1000.000000000000000 ) ;
#547 = EDGE_CURVE ( 'NONE', #1358, #373, #1443, .T. ) ;
#548 = EDGE_CURVE ( 'NONE', #391, #157, #933, .T. ) ;
#549 = AXIS2_PLACEMENT_3D ( 'NONE', #245, #778, #1701 ) ;
#550 = ORIENTED_EDGE ( 'NONE', *, *, #1126, .T. ) ;
#551 = CARTESIAN_POINT ( 'NONE',  ( 25.99999999999998934, 82.00000000000000000, -37.00000000000000711 ) ) ;
#552 = APPLICATION_PROTOCOL_DEFINITION ( 'draft international standard', 'automotive_design', 1998, #145 ) ;
#553 = CIRCLE ( 'NONE', #852, 1.500000000000001332 ) ;
#554 = CARTESIAN_POINT ( 'NONE',  ( 26.99999999999998934, 33.00000000000000000, -34.00000000000000000 ) ) ;
#555 = AXIS2_PLACEMENT_3D ( 'NONE', #900, #81, #229 ) ;
#556 = ORIENTED_EDGE ( 'NONE', *, *, #977, .F. ) ;
#557 = ORIENTED_EDGE ( 'NONE', *, *, #337, .F. ) ;
#558 = LINE ( 'NONE', #1434, #1262 ) ;
#559 = ORIENTED_EDGE ( 'NONE', *, *, #392, .T. ) ;
#560 = LINE ( 'NONE', #1003, #1097 ) ;
#561 = DIRECTION ( 'NONE',  ( 1.000000000000000000, -0.000000000000000000, 0.000000000000000000 ) ) ;
#562 = CARTESIAN_POINT ( 'NONE',  ( -34.29999999999999716, 3.000000000000000000, 37.29999999999999005 ) ) ;
#563 = EDGE_CURVE ( 'NONE', #232, #1, #1064, .T. ) ;
#564 = ORIENTED_EDGE ( 'NONE', *, *, #912, .F. ) ;
#565 = CYLINDRICAL_SURFACE ( 'NONE', #1317, 1.500000000000001332 ) ;
#566 = ORIENTED_EDGE ( 'NONE', *, *, #22, .F. ) ;
#567 = DIRECTION ( 'NONE',  ( 0.000000000000000000, 0.000000000000000000, 1.000000000000000000 ) ) ;
#568 = LINE ( 'NONE', #1090, #230 ) ;
#569 = LINE ( 'NONE', #972, #1211 ) ;
#570 = EDGE_CURVE ( 'NONE', #970, #46, #1234, .T. ) ;
#571 = ORIENTED_EDGE ( 'NONE', *, *, #1406, .F. ) ;
#572 = ORIENTED_EDGE ( 'NONE', *, *, #22, .T. ) ;
#573 = LINE ( 'NONE', #162, #496 ) ;
#574 = AXIS2_PLACEMENT_3D ( 'NONE', #1245, #857, #159 ) ;
#575 = ORIENTED_EDGE ( 'NONE', *, *, #1595, .T. ) ;
#576 = DIRECTION ( 'NONE',  ( 1.000000000000000000, 0.000000000000000000, 0.000000000000000000 ) ) ;
#577 = VECTOR ( 'NONE', #461, 1000.000000000000000 ) ;
#578 = LINE ( 'NONE', #971, #1528 ) ;
#579 = CARTESIAN_POINT ( 'NONE',  ( 35.29999999999999716, 3.000000000000000000, -37.29999999999999005 ) ) ;
#580 = AXIS2_PLACEMENT_3D ( 'NONE', #493, #1546, #639 ) ;
#581 = EDGE_LOOP ( 'NONE', ( #332, #712, #1688, #992, #772, #1117, #1073, #590, #1666, #87 ) ) ;
#582 = ORIENTED_EDGE ( 'NONE', *, *, #1238, .T. ) ;
#583 = LINE ( 'NONE', #57, #988 ) ;
#584 = EDGE_CURVE ( 'NONE', #899, #27, #91, .T. ) ;
#585 = AXIS2_PLACEMENT_3D ( 'NONE', #708, #24, #54 ) ;
#586 = ADVANCED_FACE ( 'NONE', ( #1019 ), #501, .F. ) ;
#587 = ORIENTED_EDGE ( 'NONE', *, *, #1250, .T. ) ;
#588 = CARTESIAN_POINT ( 'NONE',  ( 15.00000000000000000, 3.000000000000000000, -13.99999999999999822 ) ) ;
#589 = CYLINDRICAL_SURFACE ( 'NONE', #19, 1.500000000000001332 ) ;
#590 = ORIENTED_EDGE ( 'NONE', *, *, #351, .F. ) ;
#591 = ORIENTED_EDGE ( 'NONE', *, *, #83, .T. ) ;
#592 = DIRECTION ( 'NONE',  ( -0.000000000000000000, -1.000000000000000000, -0.000000000000000000 ) ) ;
#593 = EDGE_CURVE ( 'NONE', #1486, #489, #1673, .T. ) ;
#594 = EDGE_LOOP ( 'NONE', ( #820, #657 ) ) ;
#595 = LINE ( 'NONE', #835, #314 ) ;
#596 = CARTESIAN_POINT ( 'NONE',  ( -27.00000000000000000, 83.00000000000000000, 37.00000000000000711 ) ) ;
#597 = VERTEX_POINT ( 'NONE', #84 ) ;
#598 = VERTEX_POINT ( 'NONE', #1032 ) ;
#599 = DIRECTION ( 'NONE',  ( -0.000000000000000000, 1.000000000000000000, -0.000000000000000000 ) ) ;
#600 = EDGE_CURVE ( 'NONE', #598, #62, #624, .T. ) ;
#601 = ORIENTED_EDGE ( 'NONE', *, *, #92, .F. ) ;
#602 = VECTOR ( 'NONE', #1548, 1000.000000000000000 ) ;
#603 = LINE ( 'NONE', #865, #602 ) ;
#604 = LINE ( 'NONE', #73, #631 ) ;
#605 = ORIENTED_EDGE ( 'NONE', *, *, #682, .T. ) ;
#606 = VECTOR ( 'NONE', #814, 1000.000000000000000 ) ;
#607 = ORIENTED_EDGE ( 'NONE', *, *, #1716, .T. ) ;
#608 = DIRECTION ( 'NONE',  ( -0.000000000000000000, -0.000000000000000000, -1.000000000000000000 ) ) ;
#609 = VECTOR ( 'NONE', #26, 1000.000000000000000 ) ;
#610 = AXIS2_PLACEMENT_3D ( 'NONE', #1068, #800, #1049 ) ;
#611 = VERTEX_POINT ( 'NONE', #870 ) ;
#612 = DIRECTION ( 'NONE',  ( 0.000000000000000000, 0.000000000000000000, 1.000000000000000000 ) ) ;
#613 = CARTESIAN_POINT ( 'NONE',  ( -27.00000000000001066, 83.00000000000000000, 34.00000000000000000 ) ) ;
#614 = EDGE_CURVE ( 'NONE', #42, #1469, #775, .T. ) ;
#615 = DIRECTION ( 'NONE',  ( 1.000000000000000000, 0.000000000000000000, 0.000000000000000000 ) ) ;
#616 = CARTESIAN_POINT ( 'NONE',  ( -35.29999999999999716, 3.000000000000000000, 37.29999999999999005 ) ) ;
#617 = CARTESIAN_POINT ( 'NONE',  ( -34.29999999999999716, 0.000000000000000000, -38.29999999999999716 ) ) ;
#618 = VERTEX_POINT ( 'NONE', #1679 ) ;
#619 = DIRECTION ( 'NONE',  ( 0.000000000000000000, 1.000000000000000000, 0.000000000000000000 ) ) ;
#620 = DIRECTION ( 'NONE',  ( 0.000000000000000000, 0.000000000000000000, -1.000000000000000000 ) ) ;
#621 = EDGE_LOOP ( 'NONE', ( #1328, #1333, #190, #701 ) ) ;
#622 = CARTESIAN_POINT ( 'NONE',  ( -24.00000000000000711, 33.00000000000000000, 34.00000000000000000 ) ) ;
#623 = EDGE_CURVE ( 'NONE', #1392, #1486, #1002, .T. ) ;
#624 = LINE ( 'NONE', #348, #930 ) ;
#625 = LINE ( 'NONE', #1389, #819 ) ;
#626 = DIRECTION ( 'NONE',  ( -0.000000000000000000, -0.000000000000000000, 1.000000000000000000 ) ) ;
#627 = VECTOR ( 'NONE', #486, 1000.000000000000000 ) ;
#628 = VERTEX_POINT ( 'NONE', #1025 ) ;
#629 = ADVANCED_FACE ( 'NONE', ( #339 ), #632, .F. ) ;
#630 = DIRECTION ( 'NONE',  ( -0.000000000000000000, 1.000000000000000000, -0.000000000000000000 ) ) ;
#631 = VECTOR ( 'NONE', #1270, 1000.000000000000000 ) ;
#632 = PLANE ( 'NONE',  #44 ) ;
#633 = CIRCLE ( 'NONE', #1592, 1.500000000000001332 ) ;
#634 = ADVANCED_FACE ( 'NONE', ( #1662 ), #1670, .F. ) ;
#635 = ORIENTED_EDGE ( 'NONE', *, *, #966, .F. ) ;
#636 = CARTESIAN_POINT ( 'NONE',  ( -24.00000000000000711, 3.000000000000000000, 34.00000000000000000 ) ) ;
#637 = CARTESIAN_POINT ( 'NONE',  ( -31.30000000000000782, 0.000000000000000000, 21.29999999999999361 ) ) ;
#638 = ORIENTED_EDGE ( 'NONE', *, *, #1595, .F. ) ;
#639 = DIRECTION ( 'NONE',  ( 1.000000000000000000, 0.000000000000000000, 0.000000000000000000 ) ) ;
#640 = VERTEX_POINT ( 'NONE', #617 ) ;
#641 = EDGE_CURVE ( 'NONE', #1129, #422, #16, .T. ) ;
#642 = ORIENTED_EDGE ( 'NONE', *, *, #872, .T. ) ;
#643 = DIRECTION ( 'NONE',  ( 0.000000000000000000, 1.000000000000000000, -0.000000000000000000 ) ) ;
#644 = CARTESIAN_POINT ( 'NONE',  ( -34.29999999999999716, 0.000000000000000000, 37.29999999999999005 ) ) ;
#645 = ORIENTED_EDGE ( 'NONE', *, *, #59, .T. ) ;
#646 =( LENGTH_UNIT ( ) NAMED_UNIT ( * ) SI_UNIT ( .MILLI., .METRE. ) );
#647 = LINE ( 'NONE', #400, #709 ) ;
#648 = ORIENTED_EDGE ( 'NONE', *, *, #1447, .T. ) ;
#649 = EDGE_LOOP ( 'NONE', ( #383, #320, #1334, #1699 ) ) ;
#650 = FACE_OUTER_BOUND ( 'NONE', #1054, .T. ) ;
#651 = DIRECTION ( 'NONE',  ( -0.000000000000000000, 1.000000000000000000, -0.000000000000000000 ) ) ;
#652 = EDGE_CURVE ( 'NONE', #597, #1404, #886, .T. ) ;
#653 = DIRECTION ( 'NONE',  ( 0.000000000000000000, -0.000000000000000000, -1.000000000000000000 ) ) ;
#654 = AXIS2_PLACEMENT_3D ( 'NONE', #707, #825, #1227 ) ;
#655 =( NAMED_UNIT ( * ) SI_UNIT ( $, .STERADIAN. ) SOLID_ANGLE_UNIT ( ) );
#656 = PRODUCT_DEFINITION_SHAPE ( 'NONE', 'NONE',  #421 ) ;
#657 = ORIENTED_EDGE ( 'NONE', *, *, #889, .T. ) ;
#658 = DIRECTION ( 'NONE',  ( 0.000000000000000000, 1.000000000000000000, 0.000000000000000000 ) ) ;
#659 = VECTOR ( 'NONE', #804, 1000.000000000000000 ) ;
#660 = ORIENTED_EDGE ( 'NONE', *, *, #547, .F. ) ;
#661 = AXIS2_PLACEMENT_3D ( 'NONE', #76, #224, #1539 ) ;
#662 = ORIENTED_EDGE ( 'NONE', *, *, #774, .F. ) ;
#663 = DIRECTION ( 'NONE',  ( 0.000000000000000000, -1.000000000000000000, 0.000000000000000000 ) ) ;
#664 = PLANE ( 'NONE',  #1178 ) ;
#665 = CIRCLE ( 'NONE', #469, 1.000000000000000888 ) ;
#666 = LINE ( 'NONE', #1057, #1419 ) ;
#667 = ADVANCED_FACE ( 'NONE', ( #1161 ), #1553, .F. ) ;
#668 = LINE ( 'NONE', #380, #1372 ) ;
#669 = ORIENTED_EDGE ( 'NONE', *, *, #1243, .T. ) ;
#670 = CARTESIAN_POINT ( 'NONE',  ( 32.50000000000000000, 0.000000000000000000, 35.09999999999999432 ) ) ;
#671 = CARTESIAN_POINT ( 'NONE',  ( 13.99999999999999822, 0.000000000000000000, -13.99999999999999822 ) ) ;
#672 = CARTESIAN_POINT ( 'NONE',  ( 32.50000000000000000, 0.000000000000000000, 35.09999999999999432 ) ) ;
#673 = SURFACE_STYLE_USAGE ( .BOTH. , #387 ) ;
#674 = ORIENTED_EDGE ( 'NONE', *, *, #462, .T. ) ;
#675 = LINE ( 'NONE', #116, #1016 ) ;
#676 = VERTEX_POINT ( 'NONE', #1529 ) ;
#677 = CARTESIAN_POINT ( 'NONE',  ( -27.00000000000000000, 83.00000000000000000, 37.00000000000000711 ) ) ;
#678 = DIRECTION ( 'NONE',  ( 0.000000000000000000, -1.000000000000000000, 0.000000000000000000 ) ) ;
#679 = LINE ( 'NONE', #325, #1554 ) ;
#680 = PLANE ( 'NONE',  #262 ) ;
#681 = VECTOR ( 'NONE', #521, 1000.000000000000000 ) ;
#682 = EDGE_CURVE ( 'NONE', #393, #1212, #153, .T. ) ;
#683 = EDGE_LOOP ( 'NONE', ( #550, #1320, #447, #1303 ) ) ;
#684 = AXIS2_PLACEMENT_3D ( 'NONE', #483, #881, #1009 ) ;
#685 = DIRECTION ( 'NONE',  ( 0.000000000000000000, -1.000000000000000000, 0.000000000000000000 ) ) ;
#686 = CIRCLE ( 'NONE', #1649, 1.000000000000000888 ) ;
#687 = CARTESIAN_POINT ( 'NONE',  ( -34.29999999999999716, 0.000000000000000000, -37.29999999999999005 ) ) ;
#688 = VERTEX_POINT ( 'NONE', #362 ) ;
#689 = DIRECTION ( 'NONE',  ( 0.000000000000000000, 0.000000000000000000, -1.000000000000000000 ) ) ;
#690 = ORIENTED_EDGE ( 'NONE', *, *, #1521, .T. ) ;
#691 = DIRECTION ( 'NONE',  ( 0.000000000000000000, -1.000000000000000000, 0.000000000000000000 ) ) ;
#692 = EDGE_CURVE ( 'NONE', #1196, #970, #1289, .T. ) ;
#693 = FACE_OUTER_BOUND ( 'NONE', #1139, .T. ) ;
#694 = LINE ( 'NONE', #435, #287 ) ;
#695 = VERTEX_POINT ( 'NONE', #1687 ) ;
#696 = ORIENTED_EDGE ( 'NONE', *, *, #945, .F. ) ;
#697 = DIRECTION ( 'NONE',  ( -0.000000000000000000, 1.000000000000000000, -0.000000000000000000 ) ) ;
#698 = ORIENTED_EDGE ( 'NONE', *, *, #1173, .F. ) ;
#699 = CARTESIAN_POINT ( 'NONE',  ( -35.29999999999999716, 3.000000000000000000, 29.29999999999999361 ) ) ;
#700 = PLANE ( 'NONE',  #1319 ) ;
#701 = ORIENTED_EDGE ( 'NONE', *, *, #834, .F. ) ;
#702 = ADVANCED_FACE ( 'NONE', ( #508 ), #370, .F. ) ;
#703 = FACE_OUTER_BOUND ( 'NONE', #621, .T. ) ;
#704 = VECTOR ( 'NONE', #716, 1000.000000000000000 ) ;
#705 = ORIENTED_EDGE ( 'NONE', *, *, #1278, .F. ) ;
#706 = AXIS2_PLACEMENT_3D ( 'NONE', #1141, #1665, #1013 ) ;
#707 = CARTESIAN_POINT ( 'NONE',  ( -35.29999999999999716, 3.000000000000000000, 38.29999999999999716 ) ) ;
#708 = CARTESIAN_POINT ( 'NONE',  ( 13.99999999999999822, 0.000000000000000000, 13.99999999999999822 ) ) ;
#709 = VECTOR ( 'NONE', #918, 1000.000000000000000 ) ;
#710 = CIRCLE ( 'NONE', #350, 1.000000000000000888 ) ;
#711 = ORIENTED_EDGE ( 'NONE', *, *, #766, .F. ) ;
#712 = ORIENTED_EDGE ( 'NONE', *, *, #641, .T. ) ;
#713 = DIRECTION ( 'NONE',  ( -5.102127870520020612E-17, 0.000000000000000000, 1.000000000000000000 ) ) ;
#714 = EDGE_CURVE ( 'NONE', #42, #328, #647, .T. ) ;
#715 = EDGE_LOOP ( 'NONE', ( #1628, #559, #572, #258 ) ) ;
#716 = DIRECTION ( 'NONE',  ( -0.000000000000000000, -1.000000000000000000, -0.000000000000000000 ) ) ;
#717 = DIRECTION ( 'NONE',  ( 0.000000000000000000, 0.000000000000000000, -1.000000000000000000 ) ) ;
#718 = EDGE_LOOP ( 'NONE', ( #946, #186, #411, #1388 ) ) ;
#719 = ORIENTED_EDGE ( 'NONE', *, *, #472, .F. ) ;
#720 = DIRECTION ( 'NONE',  ( -0.000000000000000000, -1.000000000000000000, -0.000000000000000000 ) ) ;
#721 = ORIENTED_EDGE ( 'NONE', *, *, #919, .F. ) ;
#722 = LINE ( 'NONE', #882, #730 ) ;
#723 = FACE_OUTER_BOUND ( 'NONE', #270, .T. ) ;
#724 = ORIENTED_EDGE ( 'NONE', *, *, #221, .F. ) ;
#725 = ORIENTED_EDGE ( 'NONE', *, *, #898, .F. ) ;
#726 = CYLINDRICAL_SURFACE ( 'NONE', #1648, 1.000000000000000888 ) ;
#727 = DIRECTION ( 'NONE',  ( 0.000000000000000000, 0.000000000000000000, -1.000000000000000000 ) ) ;
#728 = CLOSED_SHELL ( 'NONE', ( #1198, #528, #266, #1226, #629, #1011, #1584, #6, #1428, #330, #859, #282, #197, #146, #920, #1468, #1435, #1188, #512, #1399, #586, #1052, #390, #9, #667, #702, #809, #849, #1409, #1325, #1166, #634, #450, #1621, #1575, #175, #1154, #1332, #952, #1275, #1297, #492, #276, #1631, #112, #937, #1706, #1114, #1361, #102, #1314 ) ) ;
#729 = ORIENTED_EDGE ( 'NONE', *, *, #1221, .T. ) ;
#730 = VECTOR ( 'NONE', #743, 1000.000000000000000 ) ;
#731 = EDGE_CURVE ( 'NONE', #382, #1350, #1197, .T. ) ;
#732 = DIRECTION ( 'NONE',  ( 0.000000000000000000, 1.000000000000000000, 0.000000000000000000 ) ) ;
#733 = FACE_OUTER_BOUND ( 'NONE', #536, .T. ) ;
#734 = AXIS2_PLACEMENT_3D ( 'NONE', #353, #226, #858 ) ;
#735 = CARTESIAN_POINT ( 'NONE',  ( -27.00000000000001066, 83.00000000000000000, -34.00000000000000000 ) ) ;
#736 = FACE_BOUND ( 'NONE', #823, .T. ) ;
#737 = CIRCLE ( 'NONE', #1071, 1.000000000000000888 ) ;
#738 = CARTESIAN_POINT ( 'NONE',  ( -15.00000000000000000, 0.000000000000000000, 15.00000000000000000 ) ) ;
#739 =( GEOMETRIC_REPRESENTATION_CONTEXT ( 3 ) GLOBAL_UNCERTAINTY_ASSIGNED_CONTEXT ( ( #82 ) ) GLOBAL_UNIT_ASSIGNED_CONTEXT ( ( #646, #1168, #655 ) ) REPRESENTATION_CONTEXT ( 'NONE', 'WORKASPACE' ) );
#740 = CARTESIAN_POINT ( 'NONE',  ( 0.000000000000000000, 0.000000000000000000, 0.000000000000000000 ) ) ;
#741 = ORIENTED_EDGE ( 'NONE', *, *, #505, .F. ) ;
#742 = EDGE_CURVE ( 'NONE', #965, #1169, #7, .T. ) ;
#743 = DIRECTION ( 'NONE',  ( 1.000000000000000000, 0.000000000000000000, 0.000000000000000000 ) ) ;
#744 = DIRECTION ( 'NONE',  ( -1.000000000000000000, -0.000000000000000000, -0.000000000000000000 ) ) ;
#745 = EDGE_CURVE ( 'NONE', #769, #1613, #1441, .T. ) ;
#746 = ORIENTED_EDGE ( 'NONE', *, *, #351, .T. ) ;
#747 = CARTESIAN_POINT ( 'NONE',  ( -26.00000000000000000, 82.00000000000000000, -37.00000000000000711 ) ) ;
#748 = DIRECTION ( 'NONE',  ( 0.000000000000000000, 0.000000000000000000, -1.000000000000000000 ) ) ;
#749 = DIRECTION ( 'NONE',  ( -1.000000000000000000, 0.000000000000000000, 0.000000000000000000 ) ) ;
#750 = DIRECTION ( 'NONE',  ( 0.000000000000000000, 0.000000000000000000, 1.000000000000000000 ) ) ;
#751 = EDGE_CURVE ( 'NONE', #391, #1617, #558, .T. ) ;
#752 = ORIENTED_EDGE ( 'NONE', *, *, #751, .T. ) ;
#753 = LINE ( 'NONE', #240, #264 ) ;
#754 = EDGE_CURVE ( 'NONE', #1635, #628, #1079, .T. ) ;
#755 = DIRECTION ( 'NONE',  ( 0.000000000000000000, 1.000000000000000000, -0.000000000000000000 ) ) ;
#756 = AXIS2_PLACEMENT_3D ( 'NONE', #239, #1293, #106 ) ;
#757 = ORIENTED_EDGE ( 'NONE', *, *, #1105, .T. ) ;
#758 = DIRECTION ( 'NONE',  ( 0.000000000000000000, 0.000000000000000000, 1.000000000000000000 ) ) ;
#759 = PLANE ( 'NONE',  #959 ) ;
#760 = CIRCLE ( 'NONE', #1256, 1.000000000000000888 ) ;
#761 = ORIENTED_EDGE ( 'NONE', *, *, #452, .T. ) ;
#762 = LINE ( 'NONE', #1426, #1504 ) ;
#763 = CIRCLE ( 'NONE', #1501, 1.000000000000000888 ) ;
#764 = DIRECTION ( 'NONE',  ( 0.000000000000000000, 0.000000000000000000, -1.000000000000000000 ) ) ;
#765 = PRODUCT_DEFINITION_FORMATION_WITH_SPECIFIED_SOURCE ( 'ANY', '', #1295, .NOT_KNOWN. ) ;
#766 = EDGE_CURVE ( 'NONE', #1163, #391, #824, .T. ) ;
#767 = AXIS2_PLACEMENT_3D ( 'NONE', #1378, #855, #169 ) ;
#768 = CIRCLE ( 'NONE', #1072, 1.000000000000000888 ) ;
#769 = VERTEX_POINT ( 'NONE', #1060 ) ;
#770 = LINE ( 'NONE', #1308, #1420 ) ;
#771 = DIRECTION ( 'NONE',  ( 0.000000000000000000, -1.000000000000000000, 0.000000000000000000 ) ) ;
#772 = ORIENTED_EDGE ( 'NONE', *, *, #156, .T. ) ;
#773 = DIRECTION ( 'NONE',  ( 0.000000000000000000, 0.000000000000000000, 1.000000000000000000 ) ) ;
#774 = EDGE_CURVE ( 'NONE', #382, #1059, #668, .T. ) ;
#775 = LINE ( 'NONE', #1144, #180 ) ;
#776 = ORIENTED_EDGE ( 'NONE', *, *, #1242, .F. ) ;
#777 = DIRECTION ( 'NONE',  ( -1.000000000000000000, 0.000000000000000000, 0.000000000000000000 ) ) ;
#778 = DIRECTION ( 'NONE',  ( -0.000000000000000000, -0.000000000000000000, -1.000000000000000000 ) ) ;
#779 = LINE ( 'NONE', #1311, #199 ) ;
#780 = DIRECTION ( 'NONE',  ( 0.000000000000000000, 0.000000000000000000, -1.000000000000000000 ) ) ;
#781 = EDGE_LOOP ( 'NONE', ( #476, #194, #1460, #938 ) ) ;
#782 = CARTESIAN_POINT ( 'NONE',  ( -26.00000000000001066, 82.00000000000000000, -34.00000000000000000 ) ) ;
#783 = DIRECTION ( 'NONE',  ( 0.000000000000000000, 0.000000000000000000, 1.000000000000000000 ) ) ;
#784 = EDGE_CURVE ( 'NONE', #58, #611, #633, .T. ) ;
#785 = CARTESIAN_POINT ( 'NONE',  ( 34.29999999999999716, 3.000000000000000000, -38.29999999999999716 ) ) ;
#786 = AXIS2_PLACEMENT_3D ( 'NONE', #225, #732, #758 ) ;
#787 = DIRECTION ( 'NONE',  ( -0.000000000000000000, -1.000000000000000000, -0.000000000000000000 ) ) ;
#788 = VERTEX_POINT ( 'NONE', #1708 ) ;
#789 = EDGE_LOOP ( 'NONE', ( #638, #856, #831, #662 ) ) ;
#790 = DIRECTION ( 'NONE',  ( -0.000000000000000000, -1.000000000000000000, -0.000000000000000000 ) ) ;
#791 = VECTOR ( 'NONE', #272, 1000.000000000000000 ) ;
#792 = AXIS2_PLACEMENT_3D ( 'NONE', #231, #1279, #748 ) ;
#793 = ORIENTED_EDGE ( 'NONE', *, *, #806, .T. ) ;
#794 = EDGE_CURVE ( 'NONE', #32, #170, #1189, .T. ) ;
#795 = DIRECTION ( 'NONE',  ( 1.000000000000000000, 0.000000000000000000, 0.000000000000000000 ) ) ;
#796 = DIRECTION ( 'NONE',  ( 0.000000000000000000, -1.000000000000000000, 0.000000000000000000 ) ) ;
#797 = AXIS2_PLACEMENT_3D ( 'NONE', #1678, #1655, #75 ) ;
#798 = EDGE_CURVE ( 'NONE', #243, #688, #412, .T. ) ;
#799 = DIRECTION ( 'NONE',  ( 0.000000000000000000, -1.000000000000000000, 0.000000000000000000 ) ) ;
#800 = DIRECTION ( 'NONE',  ( -0.000000000000000000, 1.000000000000000000, -0.000000000000000000 ) ) ;
#801 = DIRECTION ( 'NONE',  ( 0.000000000000000000, 0.000000000000000000, -1.000000000000000000 ) ) ;
#802 = ORIENTED_EDGE ( 'NONE', *, *, #261, .F. ) ;
#803 = DIRECTION ( 'NONE',  ( 0.000000000000000000, 0.000000000000000000, -1.000000000000000000 ) ) ;
#804 = DIRECTION ( 'NONE',  ( 1.000000000000000000, 0.000000000000000000, 0.000000000000000000 ) ) ;
#805 = APPLICATION_CONTEXT ( 'automotive_design' ) ;
#806 = EDGE_CURVE ( 'NONE', #328, #222, #737, .T. ) ;
#807 = CARTESIAN_POINT ( 'NONE',  ( 0.000000000000000000, 0.000000000000000000, 0.000000000000000000 ) ) ;
#808 = CYLINDRICAL_SURFACE ( 'NONE', #65, 1.500000000000001332 ) ;
#809 = ADVANCED_FACE ( 'NONE', ( #535 ), #1327, .F. ) ;
#810 = ORIENTED_EDGE ( 'NONE', *, *, #1543, .F. ) ;
#811 = DIRECTION ( 'NONE',  ( 0.000000000000000000, -0.000000000000000000, 1.000000000000000000 ) ) ;
#812 = EDGE_CURVE ( 'NONE', #838, #967, #675, .T. ) ;
#813 = ORIENTED_EDGE ( 'NONE', *, *, #1496, .F. ) ;
#814 = DIRECTION ( 'NONE',  ( 0.000000000000000000, -1.000000000000000000, -0.000000000000000000 ) ) ;
#815 = DIRECTION ( 'NONE',  ( 0.000000000000000000, -1.000000000000000000, 0.000000000000000000 ) ) ;
#816 = CARTESIAN_POINT ( 'NONE',  ( -26.00000000000024514, 83.00000000000000000, 34.00000000000000000 ) ) ;
#817 = ORIENTED_EDGE ( 'NONE', *, *, #525, .F. ) ;
#818 = DIRECTION ( 'NONE',  ( 0.000000000000000000, 1.000000000000000000, -0.000000000000000000 ) ) ;
#819 = VECTOR ( 'NONE', #1147, 1000.000000000000000 ) ;
#820 = ORIENTED_EDGE ( 'NONE', *, *, #337, .T. ) ;
#821 = EDGE_CURVE ( 'NONE', #1059, #940, #1181, .T. ) ;
#822 = CIRCLE ( 'NONE', #15, 1.000000000000000888 ) ;
#823 = EDGE_LOOP ( 'NONE', ( #1517, #698, #1215, #1254 ) ) ;
#824 = CIRCLE ( 'NONE', #407, 1.000000000000000888 ) ;
#825 = DIRECTION ( 'NONE',  ( 0.000000000000000000, 0.000000000000000000, -1.000000000000000000 ) ) ;
#826 = AXIS2_PLACEMENT_3D ( 'NONE', #747, #608, #490 ) ;
#827 = DIRECTION ( 'NONE',  ( 0.000000000000000000, 0.000000000000000000, 1.000000000000000000 ) ) ;
#828 = ORIENTED_EDGE ( 'NONE', *, *, #495, .F. ) ;
#829 = ORIENTED_EDGE ( 'NONE', *, *, #1190, .F. ) ;
#830 = DIRECTION ( 'NONE',  ( 0.000000000000000000, 0.000000000000000000, 1.000000000000000000 ) ) ;
#831 = ORIENTED_EDGE ( 'NONE', *, *, #821, .F. ) ;
#832 = ORIENTED_EDGE ( 'NONE', *, *, #392, .F. ) ;
#833 = CARTESIAN_POINT ( 'NONE',  ( -35.29999999999999716, 3.000000000000000000, 38.29999999999999716 ) ) ;
#834 = EDGE_CURVE ( 'NONE', #1244, #413, #1593, .T. ) ;
#835 = CARTESIAN_POINT ( 'NONE',  ( -27.00000000000001066, 82.00000000000000000, -34.00000000000000000 ) ) ;
#836 = LINE ( 'NONE', #1474, #98 ) ;
#837 = ORIENTED_EDGE ( 'NONE', *, *, #1096, .T. ) ;
#838 = VERTEX_POINT ( 'NONE', #1216 ) ;
#839 = DIRECTION ( 'NONE',  ( 0.000000000000000000, 0.000000000000000000, 1.000000000000000000 ) ) ;
#840 = ORIENTED_EDGE ( 'NONE', *, *, #1354, .F. ) ;
#841 = DIRECTION ( 'NONE',  ( 0.000000000000000000, 0.000000000000000000, -1.000000000000000000 ) ) ;
#842 = FACE_OUTER_BOUND ( 'NONE', #279, .T. ) ;
#843 = EDGE_CURVE ( 'NONE', #489, #1486, #553, .T. ) ;
#844 = ORIENTED_EDGE ( 'NONE', *, *, #221, .T. ) ;
#845 = ORIENTED_EDGE ( 'NONE', *, *, #1487, .T. ) ;
#846 = CYLINDRICAL_SURFACE ( 'NONE', #1561, 1.000000000000000888 ) ;
#847 = VECTOR ( 'NONE', #1299, 1000.000000000000000 ) ;
#848 = ORIENTED_EDGE ( 'NONE', *, *, #1672, .T. ) ;
#849 = ADVANCED_FACE ( 'NONE', ( #1459 ), #1304, .T. ) ;
#850 = CYLINDRICAL_SURFACE ( 'NONE', #1340, 1.500000000000001332 ) ;
#851 = DIRECTION ( 'NONE',  ( -0.000000000000000000, 1.000000000000000000, -0.000000000000000000 ) ) ;
#852 = AXIS2_PLACEMENT_3D ( 'NONE', #939, #1603, #780 ) ;
#853 = ORIENTED_EDGE ( 'NONE', *, *, #29, .F. ) ;
#854 = ORIENTED_EDGE ( 'NONE', *, *, #1515, .T. ) ;
#855 = DIRECTION ( 'NONE',  ( 0.000000000000000000, 1.000000000000000000, -0.000000000000000000 ) ) ;
#856 = ORIENTED_EDGE ( 'NONE', *, *, #1681, .F. ) ;
#857 = DIRECTION ( 'NONE',  ( 0.000000000000000000, 1.000000000000000000, 0.000000000000000000 ) ) ;
#858 = DIRECTION ( 'NONE',  ( 1.000000000000000000, 0.000000000000000000, 0.000000000000000000 ) ) ;
#859 = ADVANCED_FACE ( 'NONE', ( #284 ), #680, .F. ) ;
#860 = ORIENTED_EDGE ( 'NONE', *, *, #484, .F. ) ;
#861 = CARTESIAN_POINT ( 'NONE',  ( -13.99999999999999822, 3.000000000000000000, 13.99999999999999822 ) ) ;
#862 =( NAMED_UNIT ( * ) SI_UNIT ( $, .STERADIAN. ) SOLID_ANGLE_UNIT ( ) );
#863 = EDGE_CURVE ( 'NONE', #77, #161, #43, .T. ) ;
#864 = ORIENTED_EDGE ( 'NONE', *, *, #293, .T. ) ;
#865 = CARTESIAN_POINT ( 'NONE',  ( 27.00000000000000355, 33.00000000000000000, 34.00000000000000000 ) ) ;
#866 = DIRECTION ( 'NONE',  ( -0.000000000000000000, -1.000000000000000000, -0.000000000000000000 ) ) ;
#867 = ORIENTED_EDGE ( 'NONE', *, *, #812, .F. ) ;
#868 = EDGE_LOOP ( 'NONE', ( #1642, #10 ) ) ;
#869 = DIRECTION ( 'NONE',  ( -0.000000000000000000, -1.000000000000000000, -0.000000000000000000 ) ) ;
#870 = CARTESIAN_POINT ( 'NONE',  ( -32.50000000000000000, 0.000000000000000000, 36.59999999999999432 ) ) ;
#871 = LINE ( 'NONE', #1510, #1344 ) ;
#872 = EDGE_CURVE ( 'NONE', #1404, #154, #94, .T. ) ;
#873 = ORIENTED_EDGE ( 'NONE', *, *, #1145, .F. ) ;
#874 = AXIS2_PLACEMENT_3D ( 'NONE', #782, #236, #1192 ) ;
#875 = LINE ( 'NONE', #60, #897 ) ;
#876 = DIRECTION ( 'NONE',  ( 0.000000000000000000, -1.000000000000000000, 0.000000000000000000 ) ) ;
#877 = AXIS2_PLACEMENT_3D ( 'NONE', #1047, #796, #405 ) ;
#878 = EDGE_LOOP ( 'NONE', ( #182, #557, #1128, #451 ) ) ;
#879 = CARTESIAN_POINT ( 'NONE',  ( -13.99999999999999822, 0.000000000000000000, -15.00000000000000000 ) ) ;
#880 = AXIS2_PLACEMENT_3D ( 'NONE', #738, #1412, #217 ) ;
#881 = DIRECTION ( 'NONE',  ( 1.000000000000000000, -0.000000000000000000, 3.469446951953611033E-15 ) ) ;
#882 = CARTESIAN_POINT ( 'NONE',  ( -27.00000000000000355, 33.00000000000000000, 34.00000000000000000 ) ) ;
#883 = CARTESIAN_POINT ( 'NONE',  ( 13.99999999999999822, 3.000000000000000000, -13.99999999999999822 ) ) ;
#884 = FACE_OUTER_BOUND ( 'NONE', #187, .T. ) ;
#885 = CARTESIAN_POINT ( 'NONE',  ( 24.00000000000001066, 3.000000000000000000, -34.00000000000000000 ) ) ;
#886 = LINE ( 'NONE', #241, #291 ) ;
#887 = DIRECTION ( 'NONE',  ( -0.000000000000000000, -1.000000000000000000, 0.000000000000000000 ) ) ;
#888 = CARTESIAN_POINT ( 'NONE',  ( 15.00000000000000000, 3.000000000000000000, 13.99999999999999822 ) ) ;
#889 = EDGE_CURVE ( 'NONE', #1110, #1392, #210, .T. ) ;
#890 = LINE ( 'NONE', #735, #1033 ) ;
#891 = CYLINDRICAL_SURFACE ( 'NONE', #1624, 1.000000000000000888 ) ;
#892 = DIRECTION ( 'NONE',  ( -0.000000000000000000, 1.000000000000000000, -0.000000000000000000 ) ) ;
#893 = ORIENTED_EDGE ( 'NONE', *, *, #1354, .T. ) ;
#894 = EDGE_LOOP ( 'NONE', ( #209, #1654, #990, #1619 ) ) ;
#895 = CARTESIAN_POINT ( 'NONE',  ( 32.50000000000000000, 0.000000000000000000, -36.59999999999999432 ) ) ;
#896 = CARTESIAN_POINT ( 'NONE',  ( -32.50000000000000000, 3.000000000000000000, -33.59999999999999432 ) ) ;
#897 = VECTOR ( 'NONE', #1273, 1000.000000000000000 ) ;
#898 = EDGE_CURVE ( 'NONE', #967, #235, #195, .T. ) ;
#899 = VERTEX_POINT ( 'NONE', #448 ) ;
#900 = CARTESIAN_POINT ( 'NONE',  ( -32.30000000000001137, 3.000000000000000000, 27.29999999999999005 ) ) ;
#901 = AXIS2_PLACEMENT_3D ( 'NONE', #1274, #86, #1455 ) ;
#902 = CARTESIAN_POINT ( 'NONE',  ( 0.000000000000000000, 83.00000000000000000, 0.000000000000000000 ) ) ;
#903 = VECTOR ( 'NONE', #713, 1000.000000000000000 ) ;
#904 = VECTOR ( 'NONE', #482, 1000.000000000000000 ) ;
#905 = VERTEX_POINT ( 'NONE', #1352 ) ;
#906 = DIRECTION ( 'NONE',  ( 0.000000000000000000, 0.000000000000000000, 1.000000000000000000 ) ) ;
#907 = CARTESIAN_POINT ( 'NONE',  ( 32.50000000000000000, 0.000000000000000000, 33.59999999999999432 ) ) ;
#908 = DIRECTION ( 'NONE',  ( 0.000000000000000000, -0.000000000000000000, 1.000000000000000000 ) ) ;
#909 = DIRECTION ( 'NONE',  ( 5.102127870520021228E-17, 0.000000000000000000, -1.000000000000000000 ) ) ;
#910 = ORIENTED_EDGE ( 'NONE', *, *, #381, .F. ) ;
#911 = CARTESIAN_POINT ( 'NONE',  ( -34.29999999999999716, 3.000000000000000000, -37.29999999999999005 ) ) ;
#912 = EDGE_CURVE ( 'NONE', #243, #1380, #975, .T. ) ;
#913 = ORIENTED_EDGE ( 'NONE', *, *, #977, .T. ) ;
#914 = CARTESIAN_POINT ( 'NONE',  ( -35.29999999999999716, 0.000000000000000000, 28.29999999999999005 ) ) ;
#915 = CARTESIAN_POINT ( 'NONE',  ( 34.29999999999999716, 0.000000000000000000, 37.29999999999999005 ) ) ;
#916 = CARTESIAN_POINT ( 'NONE',  ( -32.50000000000000000, 0.000000000000000000, 33.59999999999999432 ) ) ;
#917 = FILL_AREA_STYLE ('',( #397 ) ) ;
#918 = DIRECTION ( 'NONE',  ( -1.000000000000000000, -0.000000000000000000, -0.000000000000000000 ) ) ;
#919 = EDGE_CURVE ( 'NONE', #1647, #193, #583, .T. ) ;
#920 = ADVANCED_FACE ( 'NONE', ( #982 ), #565, .F. ) ;
#921 = ORIENTED_EDGE ( 'NONE', *, *, #462, .F. ) ;
#922 = LINE ( 'NONE', #374, #546 ) ;
#923 = DIRECTION ( 'NONE',  ( -0.000000000000000000, 0.000000000000000000, -1.000000000000000000 ) ) ;
#924 = FACE_BOUND ( 'NONE', #1239, .T. ) ;
#925 = AXIS2_PLACEMENT_3D ( 'NONE', #1321, #11, #129 ) ;
#926 = CARTESIAN_POINT ( 'NONE',  ( 32.50000000000000000, 3.000000000000000000, 35.09999999999999432 ) ) ;
#927 = VERTEX_POINT ( 'NONE', #1630 ) ;
#928 = DIRECTION ( 'NONE',  ( -1.000000000000000000, -0.000000000000000000, -0.000000000000000000 ) ) ;
#929 = AXIS2_PLACEMENT_3D ( 'NONE', #385, #1438, #783 ) ;
#930 = VECTOR ( 'NONE', #1138, 1000.000000000000000 ) ;
#931 = COLOUR_RGB ( '',0.7921568627450980005, 0.8196078431372548767, 0.9333333333333333481 ) ;
#932 = ORIENTED_EDGE ( 'NONE', *, *, #1105, .F. ) ;
#933 = LINE ( 'NONE', #914, #171 ) ;
#934 = CARTESIAN_POINT ( 'NONE',  ( 0.000000000000000000, 3.000000000000000000, 0.000000000000000000 ) ) ;
#935 = DIRECTION ( 'NONE',  ( 0.000000000000000000, 0.000000000000000000, -1.000000000000000000 ) ) ;
#936 = DIRECTION ( 'NONE',  ( 0.000000000000000000, -1.000000000000000000, 0.000000000000000000 ) ) ;
#937 = ADVANCED_FACE ( 'NONE', ( #703 ), #726, .T. ) ;
#938 = ORIENTED_EDGE ( 'NONE', *, *, #381, .T. ) ;
#939 = CARTESIAN_POINT ( 'NONE',  ( 32.50000000000000000, 3.000000000000000000, -35.09999999999999432 ) ) ;
#940 = VERTEX_POINT ( 'NONE', #1119 ) ;
#941 = ORIENTED_EDGE ( 'NONE', *, *, #248, .T. ) ;
#942 = DIRECTION ( 'NONE',  ( 0.000000000000000000, -1.000000000000000000, 0.000000000000000000 ) ) ;
#943 = CARTESIAN_POINT ( 'NONE',  ( 15.00000000000000000, 3.000000000000000000, 15.00000000000000000 ) ) ;
#944 = LINE ( 'NONE', #1562, #1705 ) ;
#945 = EDGE_CURVE ( 'NONE', #1557, #1384, #1231, .T. ) ;
#946 = ORIENTED_EDGE ( 'NONE', *, *, #452, .F. ) ;
#947 = ORIENTED_EDGE ( 'NONE', *, *, #1385, .F. ) ;
#948 = DIRECTION ( 'NONE',  ( -0.000000000000000000, 1.000000000000000000, 0.000000000000000000 ) ) ;
#949 = ORIENTED_EDGE ( 'NONE', *, *, #784, .F. ) ;
#950 = DIRECTION ( 'NONE',  ( -0.000000000000000000, -0.000000000000000000, -1.000000000000000000 ) ) ;
#951 = CARTESIAN_POINT ( 'NONE',  ( 13.99999999999999822, 0.000000000000000000, 13.99999999999999822 ) ) ;
#952 = ADVANCED_FACE ( 'NONE', ( #1492 ), #846, .T. ) ;
#953 = EDGE_LOOP ( 'NONE', ( #1027, #645, #438, #1581 ) ) ;
#954 = CIRCLE ( 'NONE', #401, 1.500000000000001332 ) ;
#955 = ORIENTED_EDGE ( 'NONE', *, *, #1653, .F. ) ;
#956 = CARTESIAN_POINT ( 'NONE',  ( -32.50000000000000000, 3.000000000000000000, -35.09999999999999432 ) ) ;
#957 = EDGE_CURVE ( 'NONE', #1647, #1264, #179, .T. ) ;
#958 = ORIENTED_EDGE ( 'NONE', *, *, #1176, .F. ) ;
#959 = AXIS2_PLACEMENT_3D ( 'NONE', #1524, #61, #487 ) ;
#960 = ORIENTED_EDGE ( 'NONE', *, *, #563, .F. ) ;
#961 = VECTOR ( 'NONE', #790, 1000.000000000000000 ) ;
#962 = CARTESIAN_POINT ( 'NONE',  ( -35.29999999999999716, 3.000000000000000000, 19.29999999999999005 ) ) ;
#963 = AXIS2_PLACEMENT_3D ( 'NONE', #987, #1220, #281 ) ;
#964 = CARTESIAN_POINT ( 'NONE',  ( -26.00000000000012790, 82.00000000000000000, -9.020562075079432232E-14 ) ) ;
#965 = VERTEX_POINT ( 'NONE', #1645 ) ;
#966 = EDGE_CURVE ( 'NONE', #905, #676, #51, .T. ) ;
#967 = VERTEX_POINT ( 'NONE', #1509 ) ;
#968 = CARTESIAN_POINT ( 'NONE',  ( -27.00000000000001066, 83.00000000000000000, -34.00000000000000000 ) ) ;
#969 = EDGE_CURVE ( 'NONE', #1376, #899, #329, .T. ) ;
#970 = VERTEX_POINT ( 'NONE', #1637 ) ;
#971 = CARTESIAN_POINT ( 'NONE',  ( -31.30000000000000782, 3.000000000000000000, 27.29999999999999005 ) ) ;
#972 = CARTESIAN_POINT ( 'NONE',  ( -35.29999999999999716, 3.000000000000000000, -37.29999999999999005 ) ) ;
#973 = VERTEX_POINT ( 'NONE', #428 ) ;
#974 = EDGE_LOOP ( 'NONE', ( #711, #1444, #947, #1477 ) ) ;
#975 = LINE ( 'NONE', #1224, #123 ) ;
#976 = EDGE_LOOP ( 'NONE', ( #499, #403, #705, #1307 ) ) ;
#977 = EDGE_CURVE ( 'NONE', #1540, #973, #519, .T. ) ;
#978 = DIRECTION ( 'NONE',  ( 0.000000000000000000, 0.000000000000000000, -1.000000000000000000 ) ) ;
#979 = CARTESIAN_POINT ( 'NONE',  ( -34.29999999999999716, 3.000000000000000000, 19.29999999999999005 ) ) ;
#980 = ORIENTED_EDGE ( 'NONE', *, *, #889, .F. ) ;
#981 = ORIENTED_EDGE ( 'NONE', *, *, #1368, .T. ) ;
#982 = FACE_OUTER_BOUND ( 'NONE', #1483, .T. ) ;
#983 = VECTOR ( 'NONE', #316, 1000.000000000000000 ) ;
#984 = ORIENTED_EDGE ( 'NONE', *, *, #1278, .T. ) ;
#985 = AXIS2_PLACEMENT_3D ( 'NONE', #915, #771, #111 ) ;
#986 = CARTESIAN_POINT ( 'NONE',  ( 34.29999999999999716, 3.000000000000000000, 37.29999999999999005 ) ) ;
#987 = CARTESIAN_POINT ( 'NONE',  ( -13.99999999999999822, 0.000000000000000000, 13.99999999999999822 ) ) ;
#988 = VECTOR ( 'NONE', #720, 1000.000000000000000 ) ;
#989 = VECTOR ( 'NONE', #1008, 1000.000000000000000 ) ;
#990 = ORIENTED_EDGE ( 'NONE', *, *, #138, .T. ) ;
#991 = EDGE_CURVE ( 'NONE', #309, #1271, #573, .T. ) ;
#992 = ORIENTED_EDGE ( 'NONE', *, *, #356, .F. ) ;
#993 = DIRECTION ( 'NONE',  ( 0.000000000000000000, -1.000000000000000000, 0.000000000000000000 ) ) ;
#994 = CARTESIAN_POINT ( 'NONE',  ( -34.29999999999999716, 3.000000000000000000, 37.29999999999999005 ) ) ;
#995 = EDGE_LOOP ( 'NONE', ( #853, #1113, #538, #1240 ) ) ;
#996 = LINE ( 'NONE', #895, #627 ) ;
#997 = DIRECTION ( 'NONE',  ( -0.000000000000000000, 1.000000000000000000, -0.000000000000000000 ) ) ;
#998 = ORIENTED_EDGE ( 'NONE', *, *, #1462, .F. ) ;
#999 = ORIENTED_EDGE ( 'NONE', *, *, #1417, .F. ) ;
#1000 = DIRECTION ( 'NONE',  ( -0.000000000000000000, -1.000000000000000000, -0.000000000000000000 ) ) ;
#1001 = EDGE_CURVE ( 'NONE', #1315, #1508, #1620, .T. ) ;
#1002 = LINE ( 'NONE', #1395, #372 ) ;
#1003 = CARTESIAN_POINT ( 'NONE',  ( -15.00000000000000000, 0.000000000000000000, 13.99999999999999822 ) ) ;
#1004 = ORIENTED_EDGE ( 'NONE', *, *, #167, .T. ) ;
#1005 = DIRECTION ( 'NONE',  ( -0.000000000000000000, -1.000000000000000000, -0.000000000000000000 ) ) ;
#1006 = CARTESIAN_POINT ( 'NONE',  ( 26.99999999999998934, 3.000000000000000000, -37.00000000000000711 ) ) ;
#1007 = ORIENTED_EDGE ( 'NONE', *, *, #548, .T. ) ;
#1008 = DIRECTION ( 'NONE',  ( -5.102127870520020612E-17, 0.000000000000000000, 1.000000000000000000 ) ) ;
#1009 = DIRECTION ( 'NONE',  ( 3.469446951953611033E-15, 0.000000000000000000, -1.000000000000000000 ) ) ;
#1010 = CIRCLE ( 'NONE', #786, 1.500000000000001332 ) ;
#1011 = ADVANCED_FACE ( 'NONE', ( #1277, #205, #355, #1668, #1405, #736 ), #368, .F. ) ;
#1012 = CARTESIAN_POINT ( 'NONE',  ( -26.00000000000025580, 83.00000000000000000, 37.00000000000000711 ) ) ;
#1013 = DIRECTION ( 'NONE',  ( -1.000000000000000000, 0.000000000000000000, 0.000000000000000000 ) ) ;
#1014 = CIRCLE ( 'NONE', #1313, 1.000000000000000888 ) ;
#1015 = EDGE_LOOP ( 'NONE', ( #446, #761, #509, #139 ) ) ;
#1016 = VECTOR ( 'NONE', #545, 1000.000000000000000 ) ;
#1017 = LINE ( 'NONE', #64, #1288 ) ;
#1018 = VECTOR ( 'NONE', #1031, 1000.000000000000000 ) ;
#1019 = FACE_OUTER_BOUND ( 'NONE', #683, .T. ) ;
#1020 = EDGE_CURVE ( 'NONE', #1, #695, #223, .T. ) ;
#1021 = LINE ( 'NONE', #85, #1280 ) ;
#1022 = LINE ( 'NONE', #1684, #41 ) ;
#1023 = CARTESIAN_POINT ( 'NONE',  ( -27.00000000000001066, 83.00000000000000000, -34.00000000000000000 ) ) ;
#1024 = CARTESIAN_POINT ( 'NONE',  ( 32.50000000000000000, 0.000000000000000000, -36.59999999999999432 ) ) ;
#1025 = CARTESIAN_POINT ( 'NONE',  ( -27.00000000000001066, 33.00000000000000000, 34.00000000000000000 ) ) ;
#1026 = ORIENTED_EDGE ( 'NONE', *, *, #991, .F. ) ;
#1027 = ORIENTED_EDGE ( 'NONE', *, *, #1310, .T. ) ;
#1028 = CARTESIAN_POINT ( 'NONE',  ( -34.29999999999999716, 3.000000000000000000, 20.29999999999999005 ) ) ;
#1029 = DIRECTION ( 'NONE',  ( -0.000000000000000000, 1.000000000000000000, -0.000000000000000000 ) ) ;
#1030 = FACE_OUTER_BOUND ( 'NONE', #398, .T. ) ;
#1031 = DIRECTION ( 'NONE',  ( -0.000000000000000000, -0.000000000000000000, 1.000000000000000000 ) ) ;
#1032 = CARTESIAN_POINT ( 'NONE',  ( 26.99999999999998934, 33.00000000000000000, 34.00000000000000000 ) ) ;
#1033 = VECTOR ( 'NONE', #615, 1000.000000000000000 ) ;
#1034 = ORIENTED_EDGE ( 'NONE', *, *, #167, .F. ) ;
#1035 = LINE ( 'NONE', #1445, #1146 ) ;
#1036 = CARTESIAN_POINT ( 'NONE',  ( 34.29999999999999716, 0.000000000000000000, -38.29999999999999716 ) ) ;
#1037 = VECTOR ( 'NONE', #887, 1000.000000000000000 ) ;
#1038 = DIRECTION ( 'NONE',  ( -0.000000000000000000, 1.000000000000000000, 0.000000000000000000 ) ) ;
#1039 = VECTOR ( 'NONE', #787, 1000.000000000000000 ) ;
#1040 = AXIS2_PLACEMENT_3D ( 'NONE', #994, #942, #1606 ) ;
#1041 = EDGE_CURVE ( 'NONE', #1271, #42, #710, .T. ) ;
#1042 = DIRECTION ( 'NONE',  ( 0.000000000000000000, 0.000000000000000000, -1.000000000000000000 ) ) ;
#1043 = VECTOR ( 'NONE', #1095, 1000.000000000000000 ) ;
#1044 = ORIENTED_EDGE ( 'NONE', *, *, #1623, .T. ) ;
#1045 = ORIENTED_EDGE ( 'NONE', *, *, #537, .F. ) ;
#1046 = LINE ( 'NONE', #2, #1499 ) ;
#1047 = CARTESIAN_POINT ( 'NONE',  ( -13.99999999999999822, 3.000000000000000000, -13.99999999999999822 ) ) ;
#1048 = CARTESIAN_POINT ( 'NONE',  ( 34.29999999999999716, 3.000000000000000000, -37.29999999999999005 ) ) ;
#1049 = DIRECTION ( 'NONE',  ( 0.000000000000000000, 0.000000000000000000, -1.000000000000000000 ) ) ;
#1050 = EDGE_CURVE ( 'NONE', #32, #618, #1182, .T. ) ;
#1051 = DIRECTION ( 'NONE',  ( 0.000000000000000000, -1.000000000000000000, 0.000000000000000000 ) ) ;
#1052 = ADVANCED_FACE ( 'NONE', ( #345 ), #1416, .F. ) ;
#1053 = ORIENTED_EDGE ( 'NONE', *, *, #1135, .F. ) ;
#1054 = EDGE_LOOP ( 'NONE', ( #1086, #443, #1290, #864 ) ) ;
#1055 = CARTESIAN_POINT ( 'NONE',  ( -27.00000000000000000, 3.000000000000000000, -37.00000000000000711 ) ) ;
#1056 = CARTESIAN_POINT ( 'NONE',  ( -35.29999999999999716, 3.000000000000000000, 28.29999999999999005 ) ) ;
#1057 = CARTESIAN_POINT ( 'NONE',  ( 24.00000000000000711, 33.00000000000000000, 34.00000000000000000 ) ) ;
#1058 = CARTESIAN_POINT ( 'NONE',  ( -15.00000000000000000, 0.000000000000000000, 13.99999999999999822 ) ) ;
#1059 = VERTEX_POINT ( 'NONE', #477 ) ;
#1060 = CARTESIAN_POINT ( 'NONE',  ( 13.99999999999999822, 3.000000000000000000, 15.00000000000000000 ) ) ;
#1061 = ORIENTED_EDGE ( 'NONE', *, *, #1001, .F. ) ;
#1062 = EDGE_CURVE ( 'NONE', #222, #235, #1017, .T. ) ;
#1063 = ORIENTED_EDGE ( 'NONE', *, *, #172, .T. ) ;
#1064 = LINE ( 'NONE', #1454, #90 ) ;
#1065 = FACE_OUTER_BOUND ( 'NONE', #68, .T. ) ;
#1066 = CARTESIAN_POINT ( 'NONE',  ( 32.50000000000000000, 3.000000000000000000, 36.59999999999999432 ) ) ;
#1067 = AXIS2_PLACEMENT_3D ( 'NONE', #1700, #803, #394 ) ;
#1068 = CARTESIAN_POINT ( 'NONE',  ( -32.30000000000001137, 0.000000000000000000, 27.29999999999999005 ) ) ;
#1069 = CARTESIAN_POINT ( 'NONE',  ( -32.30000000000001137, 3.000000000000000000, 21.29999999999999361 ) ) ;
#1070 = AXIS2_PLACEMENT_3D ( 'NONE', #934, #130, #1578 ) ;
#1071 = AXIS2_PLACEMENT_3D ( 'NONE', #911, #1573, #689 ) ;
#1072 = AXIS2_PLACEMENT_3D ( 'NONE', #951, #317, #1641 ) ;
#1073 = ORIENTED_EDGE ( 'NONE', *, *, #1368, .F. ) ;
#1074 = DIRECTION ( 'NONE',  ( -0.000000000000000000, -0.000000000000000000, -1.000000000000000000 ) ) ;
#1075 = APPLICATION_PROTOCOL_DEFINITION ( 'draft international standard', 'automotive_design', 1998, #805 ) ;
#1076 = EDGE_CURVE ( 'NONE', #1383, #52, #1153, .T. ) ;
#1077 = DIRECTION ( 'NONE',  ( 0.000000000000000000, 1.000000000000000000, 0.000000000000000000 ) ) ;
#1078 = VERTEX_POINT ( 'NONE', #616 ) ;
#1079 = LINE ( 'NONE', #268, #961 ) ;
#1080 = VERTEX_POINT ( 'NONE', #1393 ) ;
#1081 = EDGE_CURVE ( 'NONE', #170, #1516, #1137, .T. ) ;
#1082 = LINE ( 'NONE', #1656, #606 ) ;
#1083 = EDGE_CURVE ( 'NONE', #193, #1360, #1538, .T. ) ;
#1084 = LINE ( 'NONE', #1607, #1643 ) ;
#1085 = DIRECTION ( 'NONE',  ( 0.000000000000000000, 0.000000000000000000, -1.000000000000000000 ) ) ;
#1086 = ORIENTED_EDGE ( 'NONE', *, *, #731, .F. ) ;
#1087 = CARTESIAN_POINT ( 'NONE',  ( -31.30000000000000782, 0.000000000000000000, 20.29999999999999005 ) ) ;
#1088 = ORIENTED_EDGE ( 'NONE', *, *, #1638, .F. ) ;
#1089 = VERTEX_POINT ( 'NONE', #622 ) ;
#1090 = CARTESIAN_POINT ( 'NONE',  ( -15.00000000000000000, 3.000000000000000000, -13.99999999999999822 ) ) ;
#1091 = DIRECTION ( 'NONE',  ( 0.000000000000000000, 0.000000000000000000, -1.000000000000000000 ) ) ;
#1092 = ORIENTED_EDGE ( 'NONE', *, *, #70, .F. ) ;
#1093 = AXIS2_PLACEMENT_3D ( 'NONE', #1133, #619, #333 ) ;
#1094 = ORIENTED_EDGE ( 'NONE', *, *, #369, .T. ) ;
#1095 = DIRECTION ( 'NONE',  ( 1.000000000000000000, 0.000000000000000000, 0.000000000000000000 ) ) ;
#1096 = EDGE_CURVE ( 'NONE', #1636, #62, #762, .T. ) ;
#1097 = VECTOR ( 'NONE', #416, 1000.000000000000000 ) ;
#1098 = ORIENTED_EDGE ( 'NONE', *, *, #1050, .F. ) ;
#1099 = CARTESIAN_POINT ( 'NONE',  ( 15.00000000000000000, 0.000000000000000000, 13.99999999999999822 ) ) ;
#1100 = DIRECTION ( 'NONE',  ( -0.000000000000000000, 1.000000000000000000, -0.000000000000000000 ) ) ;
#1101 = ORIENTED_EDGE ( 'NONE', *, *, #134, .T. ) ;
#1102 = ORIENTED_EDGE ( 'NONE', *, *, #1346, .F. ) ;
#1103 = EDGE_CURVE ( 'NONE', #1663, #161, #296, .T. ) ;
#1104 = DIRECTION ( 'NONE',  ( -0.000000000000000000, 1.000000000000000000, -0.000000000000000000 ) ) ;
#1105 = EDGE_CURVE ( 'NONE', #46, #1371, #753, .T. ) ;
#1106 = EDGE_LOOP ( 'NONE', ( #463, #793, #1565, #587, #1223, #40, #1574, #218, #379, #1605, #55, #893, #267, #1493, #1004, #1183 ) ) ;
#1107 = FACE_OUTER_BOUND ( 'NONE', #995, .T. ) ;
#1108 = DIRECTION ( 'NONE',  ( 0.000000000000000000, 0.000000000000000000, -1.000000000000000000 ) ) ;
#1109 = ORIENTED_EDGE ( 'NONE', *, *, #1379, .F. ) ;
#1110 = VERTEX_POINT ( 'NONE', #1024 ) ;
#1111 = CARTESIAN_POINT ( 'NONE',  ( -35.29999999999999716, 0.000000000000000000, 38.29999999999999716 ) ) ;
#1112 = EDGE_CURVE ( 'NONE', #1089, #905, #1552, .T. ) ;
#1113 = ORIENTED_EDGE ( 'NONE', *, *, #1020, .F. ) ;
#1114 = ADVANCED_FACE ( 'NONE', ( #1518 ), #891, .T. ) ;
#1115 = CARTESIAN_POINT ( 'NONE',  ( 25.99999999999999289, 83.00000000000000000, 37.00000000000000711 ) ) ;
#1116 = FACE_OUTER_BOUND ( 'NONE', #1491, .T. ) ;
#1117 = ORIENTED_EDGE ( 'NONE', *, *, #261, .T. ) ;
#1118 = EDGE_LOOP ( 'NONE', ( #601, #729, #5, #1268 ) ) ;
#1119 = CARTESIAN_POINT ( 'NONE',  ( -31.30000000000000782, 3.000000000000000000, 21.29999999999999361 ) ) ;
#1120 = CIRCLE ( 'NONE', #1695, 1.500000000000001332 ) ;
#1121 = CYLINDRICAL_SURFACE ( 'NONE', #233, 1.000000000000000888 ) ;
#1122 = ORIENTED_EDGE ( 'NONE', *, *, #1386, .F. ) ;
#1123 = VECTOR ( 'NONE', #576, 1000.000000000000000 ) ;
#1124 = DIRECTION ( 'NONE',  ( 0.000000000000000000, 1.000000000000000000, -0.000000000000000000 ) ) ;
#1125 = FACE_OUTER_BOUND ( 'NONE', #718, .T. ) ;
#1126 = EDGE_CURVE ( 'NONE', #17, #154, #1686, .T. ) ;
#1127 = VECTOR ( 'NONE', #527, 1000.000000000000000 ) ;
#1128 = ORIENTED_EDGE ( 'NONE', *, *, #623, .T. ) ;
#1129 = VERTEX_POINT ( 'NONE', #338 ) ;
#1130 = CARTESIAN_POINT ( 'NONE',  ( 0.000000000000000000, 3.000000000000000000, 0.000000000000000000 ) ) ;
#1131 = LINE ( 'NONE', #833, #1123 ) ;
#1132 = ORIENTED_EDGE ( 'NONE', *, *, #315, .T. ) ;
#1133 = CARTESIAN_POINT ( 'NONE',  ( -32.50000000000000000, 3.000000000000000000, -35.09999999999999432 ) ) ;
#1134 = CARTESIAN_POINT ( 'NONE',  ( -27.00000000000000000, 83.00000000000000000, -37.00000000000000711 ) ) ;
#1135 = EDGE_CURVE ( 'NONE', #422, #598, #1464, .T. ) ;
#1136 = CARTESIAN_POINT ( 'NONE',  ( 34.29999999999999716, 3.000000000000000000, 38.29999999999999716 ) ) ;
#1137 = LINE ( 'NONE', #1660, #904 ) ;
#1138 = DIRECTION ( 'NONE',  ( 1.020425574104004122E-16, -0.000000000000000000, -1.000000000000000000 ) ) ;
#1139 = EDGE_LOOP ( 'NONE', ( #980, #1132, #1281, #1391 ) ) ;
#1140 = CARTESIAN_POINT ( 'NONE',  ( 32.50000000000000000, 0.000000000000000000, -35.09999999999999432 ) ) ;
#1141 = CARTESIAN_POINT ( 'NONE',  ( 25.99999999999998934, 82.00000000000000000, -34.00000000000000000 ) ) ;
#1142 = DIRECTION ( 'NONE',  ( 0.000000000000000000, 0.000000000000000000, -1.000000000000000000 ) ) ;
#1143 = DIRECTION ( 'NONE',  ( 0.000000000000000000, -1.000000000000000000, -0.000000000000000000 ) ) ;
#1144 = CARTESIAN_POINT ( 'NONE',  ( 34.29999999999999716, 3.000000000000000000, -38.29999999999999716 ) ) ;
#1145 = EDGE_CURVE ( 'NONE', #422, #1537, #542, .T. ) ;
#1146 = VECTOR ( 'NONE', #140, 1000.000000000000000 ) ;
#1147 = DIRECTION ( 'NONE',  ( -1.000000000000000000, -0.000000000000000000, -0.000000000000000000 ) ) ;
#1148 = CARTESIAN_POINT ( 'NONE',  ( 25.99999999999998934, 82.00000000000000000, 37.00000000000000711 ) ) ;
#1149 = CIRCLE ( 'NONE', #877, 1.000000000000000888 ) ;
#1150 = ORIENTED_EDGE ( 'NONE', *, *, #227, .T. ) ;
#1151 = AXIS2_PLACEMENT_3D ( 'NONE', #551, #1074, #1597 ) ;
#1152 = DIRECTION ( 'NONE',  ( -0.000000000000000000, -1.000000000000000000, -0.000000000000000000 ) ) ;
#1153 = CIRCLE ( 'NONE', #555, 1.000000000000000888 ) ;
#1154 = ADVANCED_FACE ( 'NONE', ( #143 ), #1580, .F. ) ;
#1155 = CARTESIAN_POINT ( 'NONE',  ( -32.50000000000000000, 3.000000000000000000, 35.09999999999999432 ) ) ;
#1156 = ORIENTED_EDGE ( 'NONE', *, *, #1653, .T. ) ;
#1157 = CARTESIAN_POINT ( 'NONE',  ( 26.99999999999998934, 83.00000000000000000, 37.00000000000000711 ) ) ;
#1158 = CARTESIAN_POINT ( 'NONE',  ( 24.00000000000000711, 3.000000000000000000, 34.00000000000000000 ) ) ;
#1159 = PLANE ( 'NONE',  #1667 ) ;
#1160 = DIRECTION ( 'NONE',  ( 0.000000000000000000, 0.000000000000000000, 1.000000000000000000 ) ) ;
#1161 = FACE_OUTER_BOUND ( 'NONE', #1466, .T. ) ;
#1162 = ORIENTED_EDGE ( 'NONE', *, *, #745, .F. ) ;
#1163 = VERTEX_POINT ( 'NONE', #524 ) ;
#1164 = CARTESIAN_POINT ( 'NONE',  ( 32.50000000000000000, 3.000000000000000000, -36.59999999999999432 ) ) ;
#1165 = LINE ( 'NONE', #1056, #659 ) ;
#1166 = ADVANCED_FACE ( 'NONE', ( #1312 ), #1713, .F. ) ;
#1167 = LINE ( 'NONE', #280, #341 ) ;
#1168 =( NAMED_UNIT ( * ) PLANE_ANGLE_UNIT ( ) SI_UNIT ( $, .RADIAN. ) );
#1169 = VERTEX_POINT ( 'NONE', #1058 ) ;
#1170 = DIRECTION ( 'NONE',  ( 0.000000000000000000, 0.000000000000000000, -1.000000000000000000 ) ) ;
#1171 = AXIS2_PLACEMENT_3D ( 'NONE', #165, #685, #1236 ) ;
#1172 = ORIENTED_EDGE ( 'NONE', *, *, #754, .T. ) ;
#1173 = EDGE_CURVE ( 'NONE', #1516, #127, #1440, .T. ) ;
#1174 = LINE ( 'NONE', #677, #681 ) ;
#1175 = LINE ( 'NONE', #1549, #791 ) ;
#1176 = EDGE_CURVE ( 'NONE', #157, #1557, #125, .T. ) ;
#1177 = CARTESIAN_POINT ( 'NONE',  ( 26.99999999999998934, 82.00000000000000000, -37.00000000000000711 ) ) ;
#1178 = AXIS2_PLACEMENT_3D ( 'NONE', #1185, #395, #923 ) ;
#1179 = ORIENTED_EDGE ( 'NONE', *, *, #991, .T. ) ;
#1180 = CARTESIAN_POINT ( 'NONE',  ( -35.29999999999999716, 0.000000000000000000, 20.29999999999999005 ) ) ;
#1181 = CIRCLE ( 'NONE', #1210, 1.000000000000000888 ) ;
#1182 = CIRCLE ( 'NONE', #826, 1.000000000000000888 ) ;
#1183 = ORIENTED_EDGE ( 'NONE', *, *, #1041, .T. ) ;
#1184 = LINE ( 'NONE', #1710, #1306 ) ;
#1185 = CARTESIAN_POINT ( 'NONE',  ( -31.30000000000000782, 0.000000000000000000, 20.29999999999999005 ) ) ;
#1186 = DIRECTION ( 'NONE',  ( -0.000000000000000000, -0.000000000000000000, 1.000000000000000000 ) ) ;
#1187 = DIRECTION ( 'NONE',  ( -0.000000000000000000, -0.000000000000000000, 1.000000000000000000 ) ) ;
#1188 = ADVANCED_FACE ( 'NONE', ( #1302 ), #133, .F. ) ;
#1189 = LINE ( 'NONE', #1208, #1127 ) ;
#1190 = EDGE_CURVE ( 'NONE', #161, #1663, #1676, .T. ) ;
#1191 = ORIENTED_EDGE ( 'NONE', *, *, #1096, .F. ) ;
#1192 = DIRECTION ( 'NONE',  ( -1.000000000000000000, 0.000000000000000000, 0.000000000000000000 ) ) ;
#1193 = FACE_OUTER_BOUND ( 'NONE', #976, .T. ) ;
#1194 = CARTESIAN_POINT ( 'NONE',  ( 26.99999999999998934, 3.000000000000000000, -34.00000000000000000 ) ) ;
#1195 = DIRECTION ( 'NONE',  ( 0.000000000000000000, 0.000000000000000000, 1.000000000000000000 ) ) ;
#1196 = VERTEX_POINT ( 'NONE', #1294 ) ;
#1197 = LINE ( 'NONE', #1180, #234 ) ;
#1198 = ADVANCED_FACE ( 'NONE', ( #1571 ), #808, .F. ) ;
#1199 = ORIENTED_EDGE ( 'NONE', *, *, #641, .F. ) ;
#1200 = DIRECTION ( 'NONE',  ( -0.000000000000000000, 1.000000000000000000, -0.000000000000000000 ) ) ;
#1201 = FACE_OUTER_BOUND ( 'NONE', #1629, .T. ) ;
#1202 = VECTOR ( 'NONE', #1456, 1000.000000000000000 ) ;
#1203 = CARTESIAN_POINT ( 'NONE',  ( -32.30000000000001137, 3.000000000000000000, 28.29999999999999005 ) ) ;
#1204 = VECTOR ( 'NONE', #1005, 1000.000000000000000 ) ;
#1205 = FACE_OUTER_BOUND ( 'NONE', #1118, .T. ) ;
#1206 = ORIENTED_EDGE ( 'NONE', *, *, #798, .T. ) ;
#1207 = EDGE_LOOP ( 'NONE', ( #1555, #873, #1199, #1045 ) ) ;
#1208 = CARTESIAN_POINT ( 'NONE',  ( -27.00000000000000000, 83.00000000000000000, -37.00000000000000711 ) ) ;
#1209 = CIRCLE ( 'NONE', #491, 1.000000000000000888 ) ;
#1210 = AXIS2_PLACEMENT_3D ( 'NONE', #1069, #1335, #144 ) ;
#1211 = VECTOR ( 'NONE', #1489, 1000.000000000000000 ) ;
#1212 = VERTEX_POINT ( 'NONE', #378 ) ;
#1213 = CARTESIAN_POINT ( 'NONE',  ( -27.00000000000001066, 3.000000000000000000, 34.00000000000000000 ) ) ;
#1214 = CYLINDRICAL_SURFACE ( 'NONE', #963, 1.000000000000000888 ) ;
#1215 = ORIENTED_EDGE ( 'NONE', *, *, #1081, .F. ) ;
#1216 = CARTESIAN_POINT ( 'NONE',  ( -35.29999999999999716, 0.000000000000000000, -37.29999999999999005 ) ) ;
#1217 = EDGE_LOOP ( 'NONE', ( #485, #1453, #388, #725 ) ) ;
#1218 = MANIFOLD_SOLID_BREP ( 'Fillet3', #728 ) ;
#1219 = CARTESIAN_POINT ( 'NONE',  ( -35.29999999999999716, 3.000000000000000000, 38.29999999999999716 ) ) ;
#1220 = DIRECTION ( 'NONE',  ( 0.000000000000000000, -1.000000000000000000, 0.000000000000000000 ) ) ;
#1221 = EDGE_CURVE ( 'NONE', #1080, #973, #944, .T. ) ;
#1222 = ORIENTED_EDGE ( 'NONE', *, *, #472, .T. ) ;
#1223 = ORIENTED_EDGE ( 'NONE', *, *, #406, .F. ) ;
#1224 = CARTESIAN_POINT ( 'NONE',  ( 15.00000000000000000, 3.000000000000000000, 13.99999999999999822 ) ) ;
#1225 = ORIENTED_EDGE ( 'NONE', *, *, #1310, .F. ) ;
#1226 = ADVANCED_FACE ( 'NONE', ( #1205 ), #589, .F. ) ;
#1227 = DIRECTION ( 'NONE',  ( -1.000000000000000000, 0.000000000000000000, -0.000000000000000000 ) ) ;
#1228 = DIRECTION ( 'NONE',  ( 0.000000000000000000, 1.000000000000000000, 0.000000000000000000 ) ) ;
#1229 = EDGE_CURVE ( 'NONE', #597, #1613, #836, .T. ) ;
#1230 = ORIENTED_EDGE ( 'NONE', *, *, #319, .F. ) ;
#1231 = LINE ( 'NONE', #1087, #468 ) ;
#1232 = VECTOR ( 'NONE', #1390, 1000.000000000000000 ) ;
#1233 = ORIENTED_EDGE ( 'NONE', *, *, #1601, .T. ) ;
#1234 = CIRCLE ( 'NONE', #1151, 1.000000000000000888 ) ;
#1235 = VECTOR ( 'NONE', #1143, 1000.000000000000000 ) ;
#1236 = DIRECTION ( 'NONE',  ( 0.000000000000000000, 0.000000000000000000, -1.000000000000000000 ) ) ;
#1237 = DIRECTION ( 'NONE',  ( 0.000000000000000000, -1.000000000000000000, 0.000000000000000000 ) ) ;
#1238 = EDGE_CURVE ( 'NONE', #58, #393, #1627, .T. ) ;
#1239 = EDGE_LOOP ( 'NONE', ( #607, #1507 ) ) ;
#1240 = ORIENTED_EDGE ( 'NONE', *, *, #297, .F. ) ;
#1241 = CARTESIAN_POINT ( 'NONE',  ( -34.29999999999999716, 3.000000000000000000, 19.29999999999999005 ) ) ;
#1242 = EDGE_CURVE ( 'NONE', #1613, #243, #768, .T. ) ;
#1243 = EDGE_CURVE ( 'NONE', #222, #838, #569, .T. ) ;
#1244 = VERTEX_POINT ( 'NONE', #166 ) ;
#1245 = CARTESIAN_POINT ( 'NONE',  ( -34.29999999999999716, 0.000000000000000000, 29.29999999999999361 ) ) ;
#1246 = CYLINDRICAL_SURFACE ( 'NONE', #585, 1.000000000000000888 ) ;
#1247 = ORIENTED_EDGE ( 'NONE', *, *, #652, .F. ) ;
#1248 = EDGE_LOOP ( 'NONE', ( #1122, #591, #1639, #1632 ) ) ;
#1249 = DIRECTION ( 'NONE',  ( 0.000000000000000000, 0.000000000000000000, -1.000000000000000000 ) ) ;
#1250 = EDGE_CURVE ( 'NONE', #235, #335, #665, .T. ) ;
#1251 = PLANE ( 'NONE',  #1556 ) ;
#1252 = FACE_OUTER_BOUND ( 'NONE', #336, .T. ) ;
#1253 = ORIENTED_EDGE ( 'NONE', *, *, #1050, .T. ) ;
#1254 = ORIENTED_EDGE ( 'NONE', *, *, #449, .F. ) ;
#1255 = CARTESIAN_POINT ( 'NONE',  ( -26.00000000000012790, 82.00000000000000000, -9.020562075079432232E-14 ) ) ;
#1256 = AXIS2_PLACEMENT_3D ( 'NONE', #986, #53, #978 ) ;
#1257 = CARTESIAN_POINT ( 'NONE',  ( -27.00000000000001066, 82.00000000000000000, 34.00000000000000000 ) ) ;
#1258 = ORIENTED_EDGE ( 'NONE', *, *, #1487, .F. ) ;
#1259 = AXIS2_PLACEMENT_3D ( 'NONE', #1148, #626, #1506 ) ;
#1260 = DIRECTION ( 'NONE',  ( 0.000000000000000000, 0.000000000000000000, -1.000000000000000000 ) ) ;
#1261 = PLANE ( 'NONE',  #734 ) ;
#1262 = VECTOR ( 'NONE', #517, 1000.000000000000000 ) ;
#1263 = AXIS2_PLACEMENT_3D ( 'NONE', #926, #1693, #1195 ) ;
#1264 = VERTEX_POINT ( 'NONE', #445 ) ;
#1265 = DIRECTION ( 'NONE',  ( 0.000000000000000000, -0.000000000000000000, -1.000000000000000000 ) ) ;
#1266 = DIRECTION ( 'NONE',  ( 1.000000000000000000, -0.000000000000000000, 0.000000000000000000 ) ) ;
#1267 = CARTESIAN_POINT ( 'NONE',  ( 26.99999999999998934, 82.00000000000000000, -34.00000000000000000 ) ) ;
#1268 = ORIENTED_EDGE ( 'NONE', *, *, #1550, .F. ) ;
#1269 = CARTESIAN_POINT ( 'NONE',  ( -27.00000000000000000, 82.00000000000000000, 37.00000000000000711 ) ) ;
#1270 = DIRECTION ( 'NONE',  ( -0.000000000000000000, -1.000000000000000000, 0.000000000000000000 ) ) ;
#1271 = VERTEX_POINT ( 'NONE', #579 ) ;
#1272 = DIRECTION ( 'NONE',  ( -0.000000000000000000, -0.000000000000000000, 1.000000000000000000 ) ) ;
#1273 = DIRECTION ( 'NONE',  ( 3.469446951953611033E-15, -0.000000000000000000, -1.000000000000000000 ) ) ;
#1274 = CARTESIAN_POINT ( 'NONE',  ( 32.50000000000000000, 0.000000000000000000, -35.09999999999999432 ) ) ;
#1275 = ADVANCED_FACE ( 'NONE', ( #842 ), #1214, .F. ) ;
#1276 = ORIENTED_EDGE ( 'NONE', *, *, #138, .F. ) ;
#1277 = FACE_BOUND ( 'NONE', #1490, .T. ) ;
#1278 = EDGE_CURVE ( 'NONE', #838, #640, #686, .T. ) ;
#1279 = DIRECTION ( 'NONE',  ( 0.000000000000000000, 1.000000000000000000, -0.000000000000000000 ) ) ;
#1280 = VECTOR ( 'NONE', #1513, 1000.000000000000000 ) ;
#1281 = ORIENTED_EDGE ( 'NONE', *, *, #843, .T. ) ;
#1282 = CARTESIAN_POINT ( 'NONE',  ( 35.29999999999999716, 0.000000000000000000, -37.29999999999999005 ) ) ;
#1283 = FACE_OUTER_BOUND ( 'NONE', #581, .T. ) ;
#1284 = CIRCLE ( 'NONE', #549, 1.000000000000000888 ) ;
#1285 = CARTESIAN_POINT ( 'NONE',  ( -13.99999999999999822, 3.000000000000000000, -15.00000000000000000 ) ) ;
#1286 = AXIS2_PLACEMENT_3D ( 'NONE', #902, #1296, #1427 ) ;
#1287 = DIRECTION ( 'NONE',  ( -3.469446951953611033E-15, 0.000000000000000000, 1.000000000000000000 ) ) ;
#1288 = VECTOR ( 'NONE', #1272, 1000.000000000000000 ) ;
#1289 = LINE ( 'NONE', #1418, #1450 ) ;
#1290 = ORIENTED_EDGE ( 'NONE', *, *, #406, .T. ) ;
#1291 = FACE_OUTER_BOUND ( 'NONE', #168, .T. ) ;
#1292 = CARTESIAN_POINT ( 'NONE',  ( -32.50000000000000000, 0.000000000000000000, -33.59999999999999432 ) ) ;
#1293 = DIRECTION ( 'NONE',  ( -0.000000000000000000, 1.000000000000000000, -0.000000000000000000 ) ) ;
#1294 = CARTESIAN_POINT ( 'NONE',  ( 25.99999999999998934, 83.00000000000000000, -34.00000000000000000 ) ) ;
#1295 = PRODUCT ( '4_Light_Shield', '4_Light_Shield', '', ( #1471 ) ) ;
#1296 = DIRECTION ( 'NONE',  ( 0.000000000000000000, -1.000000000000000000, 0.000000000000000000 ) ) ;
#1297 = ADVANCED_FACE ( 'NONE', ( #1616 ), #1246, .F. ) ;
#1298 = ORIENTED_EDGE ( 'NONE', *, *, #442, .F. ) ;
#1299 = DIRECTION ( 'NONE',  ( 0.000000000000000000, 0.000000000000000000, -1.000000000000000000 ) ) ;
#1300 = DIRECTION ( 'NONE',  ( 0.000000000000000000, 0.000000000000000000, -1.000000000000000000 ) ) ;
#1301 = DIRECTION ( 'NONE',  ( 0.000000000000000000, 0.000000000000000000, -1.000000000000000000 ) ) ;
#1302 = FACE_OUTER_BOUND ( 'NONE', #455, .T. ) ;
#1303 = ORIENTED_EDGE ( 'NONE', *, *, #297, .T. ) ;
#1304 = PLANE ( 'NONE',  #349 ) ;
#1305 = VECTOR ( 'NONE', #1301, 1000.000000000000000 ) ;
#1306 = VECTOR ( 'NONE', #777, 1000.000000000000000 ) ;
#1307 = ORIENTED_EDGE ( 'NONE', *, *, #1243, .F. ) ;
#1308 = CARTESIAN_POINT ( 'NONE',  ( -35.29999999999999716, 3.000000000000000000, 37.29999999999999005 ) ) ;
#1309 = LINE ( 'NONE', #1292, #347 ) ;
#1310 = EDGE_CURVE ( 'NONE', #1469, #640, #694, .T. ) ;
#1311 = CARTESIAN_POINT ( 'NONE',  ( -34.29999999999999716, 3.000000000000000000, 38.29999999999999716 ) ) ;
#1312 = FACE_OUTER_BOUND ( 'NONE', #649, .T. ) ;
#1313 = AXIS2_PLACEMENT_3D ( 'NONE', #251, #511, #1300 ) ;
#1314 = ADVANCED_FACE ( 'NONE', ( #1341 ), #289, .T. ) ;
#1315 = VERTEX_POINT ( 'NONE', #174 ) ;
#1316 = CARTESIAN_POINT ( 'NONE',  ( 13.99999999999999822, 0.000000000000000000, 15.00000000000000000 ) ) ;
#1317 = AXIS2_PLACEMENT_3D ( 'NONE', #1485, #1104, #839 ) ;
#1318 = ORIENTED_EDGE ( 'NONE', *, *, #1462, .T. ) ;
#1319 = AXIS2_PLACEMENT_3D ( 'NONE', #1482, #1228, #425 ) ;
#1320 = ORIENTED_EDGE ( 'NONE', *, *, #1661, .T. ) ;
#1321 = CARTESIAN_POINT ( 'NONE',  ( -26.00000000000025580, 82.00000000000000000, 37.00000000000000711 ) ) ;
#1322 = CARTESIAN_POINT ( 'NONE',  ( -35.29999999999999716, 0.000000000000000000, 28.29999999999999005 ) ) ;
#1323 = DIRECTION ( 'NONE',  ( -0.000000000000000000, -1.000000000000000000, -0.000000000000000000 ) ) ;
#1324 = DIRECTION ( 'NONE',  ( 1.000000000000000000, 0.000000000000000000, 0.000000000000000000 ) ) ;
#1325 = ADVANCED_FACE ( 'NONE', ( #1116 ), #700, .T. ) ;
#1326 = EDGE_LOOP ( 'NONE', ( #556, #56 ) ) ;
#1327 = PLANE ( 'NONE',  #1622 ) ;
#1328 = ORIENTED_EDGE ( 'NONE', *, *, #189, .F. ) ;
#1329 = DIRECTION ( 'NONE',  ( -1.000000000000000000, -0.000000000000000000, -0.000000000000000000 ) ) ;
#1330 = DIRECTION ( 'NONE',  ( 0.000000000000000000, 0.000000000000000000, -1.000000000000000000 ) ) ;
#1331 = CARTESIAN_POINT ( 'NONE',  ( -27.00000000000000000, 3.000000000000000000, -37.00000000000000711 ) ) ;
#1332 = ADVANCED_FACE ( 'NONE', ( #301 ), #1375, .F. ) ;
#1333 = ORIENTED_EDGE ( 'NONE', *, *, #584, .F. ) ;
#1334 = ORIENTED_EDGE ( 'NONE', *, *, #957, .F. ) ;
#1335 = DIRECTION ( 'NONE',  ( 0.000000000000000000, -1.000000000000000000, 0.000000000000000000 ) ) ;
#1336 = ORIENTED_EDGE ( 'NONE', *, *, #1406, .T. ) ;
#1337 = DIRECTION ( 'NONE',  ( 0.000000000000000000, 0.000000000000000000, -1.000000000000000000 ) ) ;
#1338 = VECTOR ( 'NONE', #935, 1000.000000000000000 ) ;
#1339 = FACE_OUTER_BOUND ( 'NONE', #1709, .T. ) ;
#1340 = AXIS2_PLACEMENT_3D ( 'NONE', #38, #47, #424 ) ;
#1341 = FACE_OUTER_BOUND ( 'NONE', #1644, .T. ) ;
#1342 = EDGE_LOOP ( 'NONE', ( #1353, #20 ) ) ;
#1343 = DIRECTION ( 'NONE',  ( 0.000000000000000000, 0.000000000000000000, 1.000000000000000000 ) ) ;
#1344 = VECTOR ( 'NONE', #1461, 1000.000000000000000 ) ;
#1345 = VECTOR ( 'NONE', #361, 1000.000000000000000 ) ;
#1346 = EDGE_CURVE ( 'NONE', #1358, #198, #39, .T. ) ;
#1347 = VERTEX_POINT ( 'NONE', #816 ) ;
#1348 = LINE ( 'NONE', #1213, #983 ) ;
#1349 = DIRECTION ( 'NONE',  ( -0.000000000000000000, 1.000000000000000000, -0.000000000000000000 ) ) ;
#1350 = VERTEX_POINT ( 'NONE', #1356 ) ;
#1351 = ORIENTED_EDGE ( 'NONE', *, *, #600, .T. ) ;
#1352 = CARTESIAN_POINT ( 'NONE',  ( -24.00000000000001066, 33.00000000000000000, -34.00000000000000000 ) ) ;
#1353 = ORIENTED_EDGE ( 'NONE', *, *, #1543, .T. ) ;
#1354 = EDGE_CURVE ( 'NONE', #1078, #318, #464, .T. ) ;
#1355 = LINE ( 'NONE', #699, #704 ) ;
#1356 = CARTESIAN_POINT ( 'NONE',  ( -34.29999999999999716, 0.000000000000000000, 20.29999999999999005 ) ) ;
#1357 = ORIENTED_EDGE ( 'NONE', *, *, #1563, .T. ) ;
#1358 = VERTEX_POINT ( 'NONE', #160 ) ;
#1359 = DIRECTION ( 'NONE',  ( 0.000000000000000000, 0.000000000000000000, -1.000000000000000000 ) ) ;
#1360 = VERTEX_POINT ( 'NONE', #1158 ) ;
#1361 = ADVANCED_FACE ( 'NONE', ( #723 ), #201, .T. ) ;
#1362 = EDGE_CURVE ( 'NONE', #1537, #198, #1424, .T. ) ;
#1363 = CARTESIAN_POINT ( 'NONE',  ( -27.00000000000001066, 3.000000000000000000, -34.00000000000000000 ) ) ;
#1364 = DIRECTION ( 'NONE',  ( -1.000000000000000000, 0.000000000000000000, -3.469446951953611033E-15 ) ) ;
#1365 = AXIS2_PLACEMENT_3D ( 'NONE', #1023, #1142, #354 ) ;
#1366 = ORIENTED_EDGE ( 'NONE', *, *, #306, .F. ) ;
#1367 = CIRCLE ( 'NONE', #1093, 1.500000000000001332 ) ;
#1368 = EDGE_CURVE ( 'NONE', #1089, #431, #359, .T. ) ;
#1369 = DIRECTION ( 'NONE',  ( 0.000000000000000000, 0.000000000000000000, 1.000000000000000000 ) ) ;
#1370 = CIRCLE ( 'NONE', #93, 1.000000000000000888 ) ;
#1371 = VERTEX_POINT ( 'NONE', #1006 ) ;
#1372 = VECTOR ( 'NONE', #948, 1000.000000000000000 ) ;
#1373 = AXIS2_PLACEMENT_3D ( 'NONE', #1704, #533, #909 ) ;
#1374 = CARTESIAN_POINT ( 'NONE',  ( 13.99999999999999822, 3.000000000000000000, -15.00000000000000000 ) ) ;
#1375 = CYLINDRICAL_SURFACE ( 'NONE', #257, 1.000000000000000888 ) ;
#1376 = VERTEX_POINT ( 'NONE', #1675 ) ;
#1377 = EDGE_LOOP ( 'NONE', ( #1230, #1500, #1102, #1652, #312, #25 ) ) ;
#1378 = CARTESIAN_POINT ( 'NONE',  ( 32.50000000000000000, 0.000000000000000000, -35.09999999999999432 ) ) ;
#1379 = EDGE_CURVE ( 'NONE', #970, #618, #498, .T. ) ;
#1380 = VERTEX_POINT ( 'NONE', #888 ) ;
#1381 = CARTESIAN_POINT ( 'NONE',  ( -31.30000000000000782, 3.000000000000000000, 20.29999999999999005 ) ) ;
#1382 = DIRECTION ( 'NONE',  ( -1.000000000000000000, -0.000000000000000000, -0.000000000000000000 ) ) ;
#1383 = VERTEX_POINT ( 'NONE', #1414 ) ;
#1384 = VERTEX_POINT ( 'NONE', #637 ) ;
#1385 = EDGE_CURVE ( 'NONE', #1617, #344, #177, .T. ) ;
#1386 = EDGE_CURVE ( 'NONE', #456, #695, #1022, .T. ) ;
#1387 =( NAMED_UNIT ( * ) PLANE_ANGLE_UNIT ( ) SI_UNIT ( $, .RADIAN. ) );
#1388 = ORIENTED_EDGE ( 'NONE', *, *, #1190, .T. ) ;
#1389 = CARTESIAN_POINT ( 'NONE',  ( -35.29999999999999716, 3.000000000000000000, 20.29999999999999005 ) ) ;
#1390 = DIRECTION ( 'NONE',  ( 1.000000000000000000, 0.000000000000000000, 0.000000000000000000 ) ) ;
#1391 = ORIENTED_EDGE ( 'NONE', *, *, #623, .F. ) ;
#1392 = VERTEX_POINT ( 'NONE', #1658 ) ;
#1393 = CARTESIAN_POINT ( 'NONE',  ( -32.50000000000000000, 0.000000000000000000, -36.59999999999999432 ) ) ;
#1394 = VECTOR ( 'NONE', #1533, 1000.000000000000000 ) ;
#1395 = CARTESIAN_POINT ( 'NONE',  ( 32.50000000000000000, 0.000000000000000000, -33.59999999999999432 ) ) ;
#1396 = CARTESIAN_POINT ( 'NONE',  ( 13.99999999999999822, 3.000000000000000000, 13.99999999999999822 ) ) ;
#1397 = ORIENTED_EDGE ( 'NONE', *, *, #1145, .T. ) ;
#1398 = AXIS2_PLACEMENT_3D ( 'NONE', #562, #1349, #1085 ) ;
#1399 = ADVANCED_FACE ( 'NONE', ( #733 ), #1261, .F. ) ;
#1400 = DIRECTION ( 'NONE',  ( -1.000000000000000000, 0.000000000000000000, 0.000000000000000000 ) ) ;
#1401 = LINE ( 'NONE', #79, #1232 ) ;
#1402 = VECTOR ( 'NONE', #1451, 1000.000000000000000 ) ;
#1403 = AXIS2_PLACEMENT_3D ( 'NONE', #114, #274, #773 ) ;
#1404 = VERTEX_POINT ( 'NONE', #192 ) ;
#1405 = FACE_OUTER_BOUND ( 'NONE', #1106, .T. ) ;
#1406 = EDGE_CURVE ( 'NONE', #1404, #769, #1401, .T. ) ;
#1407 = FACE_OUTER_BOUND ( 'NONE', #256, .T. ) ;
#1408 = FACE_OUTER_BOUND ( 'NONE', #878, .T. ) ;
#1409 = ADVANCED_FACE ( 'NONE', ( #1252 ), #759, .F. ) ;
#1410 = DIRECTION ( 'NONE',  ( -0.000000000000000000, -0.000000000000000000, 1.000000000000000000 ) ) ;
#1411 = CARTESIAN_POINT ( 'NONE',  ( 32.50000000000000000, 3.000000000000000000, 35.09999999999999432 ) ) ;
#1412 = DIRECTION ( 'NONE',  ( -1.000000000000000000, 0.000000000000000000, -0.000000000000000000 ) ) ;
#1413 = CARTESIAN_POINT ( 'NONE',  ( -32.50000000000000000, 3.000000000000000000, 33.59999999999999432 ) ) ;
#1414 = CARTESIAN_POINT ( 'NONE',  ( -31.30000000000000782, 3.000000000000000000, 27.29999999999999005 ) ) ;
#1415 = PLANE ( 'NONE',  #1365 ) ;
#1416 = PLANE ( 'NONE',  #797 ) ;
#1417 = EDGE_CURVE ( 'NONE', #52, #157, #604, .T. ) ;
#1418 = CARTESIAN_POINT ( 'NONE',  ( 25.99999999999998934, 83.00000000000000000, 0.000000000000000000 ) ) ;
#1419 = VECTOR ( 'NONE', #1323, 1000.000000000000000 ) ;
#1420 = VECTOR ( 'NONE', #643, 1000.000000000000000 ) ;
#1421 = ORIENTED_EDGE ( 'NONE', *, *, #227, .F. ) ;
#1422 = DIRECTION ( 'NONE',  ( -0.000000000000000000, 1.000000000000000000, -0.000000000000000000 ) ) ;
#1423 = DIRECTION ( 'NONE',  ( -0.000000000000000000, 1.000000000000000000, -0.000000000000000000 ) ) ;
#1424 = CIRCLE ( 'NONE', #1259, 1.000000000000000888 ) ;
#1425 = LINE ( 'NONE', #1525, #88 ) ;
#1426 = CARTESIAN_POINT ( 'NONE',  ( 26.99999999999998934, 83.00000000000000000, -34.00000000000000000 ) ) ;
#1427 = DIRECTION ( 'NONE',  ( 0.000000000000000000, -0.000000000000000000, -1.000000000000000000 ) ) ;
#1428 = ADVANCED_FACE ( 'NONE', ( #1283 ), #1651, .F. ) ;
#1429 = ORIENTED_EDGE ( 'NONE', *, *, #1126, .F. ) ;
#1430 = LINE ( 'NONE', #244, #847 ) ;
#1431 = FACE_BOUND ( 'NONE', #95, .T. ) ;
#1432 = DIRECTION ( 'NONE',  ( 1.000000000000000000, 0.000000000000000000, 0.000000000000000000 ) ) ;
#1433 = ORIENTED_EDGE ( 'NONE', *, *, #242, .T. ) ;
#1434 = CARTESIAN_POINT ( 'NONE',  ( -34.29999999999999716, 0.000000000000000000, 28.29999999999999005 ) ) ;
#1435 = ADVANCED_FACE ( 'NONE', ( #1125 ), #1534, .F. ) ;
#1436 = EDGE_LOOP ( 'NONE', ( #696, #844, #941, #303 ) ) ;
#1437 = LINE ( 'NONE', #1055, #432 ) ;
#1438 = DIRECTION ( 'NONE',  ( 0.000000000000000000, 1.000000000000000000, 0.000000000000000000 ) ) ;
#1439 = CARTESIAN_POINT ( 'NONE',  ( -32.50000000000000000, 0.000000000000000000, -35.09999999999999432 ) ) ;
#1440 = LINE ( 'NONE', #1600, #1452 ) ;
#1441 = LINE ( 'NONE', #1316, #1535 ) ;
#1442 = ORIENTED_EDGE ( 'NONE', *, *, #570, .T. ) ;
#1443 = CIRCLE ( 'NONE', #925, 1.000000000000000888 ) ;
#1444 = ORIENTED_EDGE ( 'NONE', *, *, #185, .F. ) ;
#1445 = CARTESIAN_POINT ( 'NONE',  ( -27.00000000000001066, 33.00000000000000000, -34.00000000000000000 ) ) ;
#1446 = CARTESIAN_POINT ( 'NONE',  ( 13.99999999999999822, 0.000000000000000000, 15.00000000000000000 ) ) ;
#1447 = EDGE_CURVE ( 'NONE', #232, #176, #1209, .T. ) ;
#1448 = DIRECTION ( 'NONE',  ( -0.000000000000000000, 1.000000000000000000, -0.000000000000000000 ) ) ;
#1449 = AXIS2_PLACEMENT_3D ( 'NONE', #480, #504, #1542 ) ;
#1450 = VECTOR ( 'NONE', #101, 1000.000000000000000 ) ;
#1451 = DIRECTION ( 'NONE',  ( -0.000000000000000000, -0.000000000000000000, 1.000000000000000000 ) ) ;
#1452 = VECTOR ( 'NONE', #1324, 1000.000000000000000 ) ;
#1453 = ORIENTED_EDGE ( 'NONE', *, *, #293, .F. ) ;
#1454 = CARTESIAN_POINT ( 'NONE',  ( -15.00000000000000000, 3.000000000000000000, -15.00000000000000000 ) ) ;
#1455 = DIRECTION ( 'NONE',  ( 0.000000000000000000, 0.000000000000000000, 1.000000000000000000 ) ) ;
#1456 = DIRECTION ( 'NONE',  ( 0.000000000000000000, 0.000000000000000000, -1.000000000000000000 ) ) ;
#1457 = DIRECTION ( 'NONE',  ( 0.000000000000000000, 0.000000000000000000, -1.000000000000000000 ) ) ;
#1458 = ORIENTED_EDGE ( 'NONE', *, *, #1076, .F. ) ;
#1459 = FACE_OUTER_BOUND ( 'NONE', #781, .T. ) ;
#1460 = ORIENTED_EDGE ( 'NONE', *, *, #440, .T. ) ;
#1461 = DIRECTION ( 'NONE',  ( 0.000000000000000000, 0.000000000000000000, -1.000000000000000000 ) ) ;
#1462 = EDGE_CURVE ( 'NONE', #1636, #1196, #152, .T. ) ;
#1463 = LINE ( 'NONE', #1194, #1202 ) ;
#1464 = LINE ( 'NONE', #265, #1039 ) ;
#1465 = ORIENTED_EDGE ( 'NONE', *, *, #1103, .F. ) ;
#1466 = EDGE_LOOP ( 'NONE', ( #1061, #1612, #1602, #529, #1298, #1094, #1172, #741 ) ) ;
#1467 = DIRECTION ( 'NONE',  ( 0.000000000000000000, -1.000000000000000000, 0.000000000000000000 ) ) ;
#1468 = ADVANCED_FACE ( 'NONE', ( #1408 ), #220, .F. ) ;
#1469 = VERTEX_POINT ( 'NONE', #1036 ) ;
#1470 = VECTOR ( 'NONE', #1448, 1000.000000000000000 ) ;
#1471 = PRODUCT_CONTEXT ( 'NONE', #145, 'mechanical' ) ;
#1472 = VECTOR ( 'NONE', #950, 1000.000000000000000 ) ;
#1473 = DIRECTION ( 'NONE',  ( -0.000000000000000000, -1.000000000000000000, -0.000000000000000000 ) ) ;
#1474 = CARTESIAN_POINT ( 'NONE',  ( -15.00000000000000000, 0.000000000000000000, 15.00000000000000000 ) ) ;
#1475 = ORIENTED_EDGE ( 'NONE', *, *, #1716, .F. ) ;
#1476 = VECTOR ( 'NONE', #744, 1000.000000000000000 ) ;
#1477 = ORIENTED_EDGE ( 'NONE', *, *, #751, .F. ) ;
#1478 = DIRECTION ( 'NONE',  ( 0.000000000000000000, 1.000000000000000000, 0.000000000000000000 ) ) ;
#1479 = AXIS2_PLACEMENT_3D ( 'NONE', #956, #295, #830 ) ;
#1480 = ORIENTED_EDGE ( 'NONE', *, *, #1417, .T. ) ;
#1481 = DIRECTION ( 'NONE',  ( -0.000000000000000000, 1.000000000000000000, 0.000000000000000000 ) ) ;
#1482 = CARTESIAN_POINT ( 'NONE',  ( 0.000000000000000000, 33.00000000000000000, 0.000000000000000000 ) ) ;
#1483 = EDGE_LOOP ( 'NONE', ( #1685, #810, #249, #913 ) ) ;
#1484 = ORIENTED_EDGE ( 'NONE', *, *, #1001, .T. ) ;
#1485 = CARTESIAN_POINT ( 'NONE',  ( -32.50000000000000000, 0.000000000000000000, -35.09999999999999432 ) ) ;
#1486 = VERTEX_POINT ( 'NONE', #237 ) ;
#1487 = EDGE_CURVE ( 'NONE', #1376, #118, #822, .T. ) ;
#1488 = CARTESIAN_POINT ( 'NONE',  ( 24.00000000000000711, 3.000000000000000000, -34.00000000000000000 ) ) ;
#1489 = DIRECTION ( 'NONE',  ( -0.000000000000000000, -1.000000000000000000, 0.000000000000000000 ) ) ;
#1490 = EDGE_LOOP ( 'NONE', ( #1366, #1583 ) ) ;
#1491 = EDGE_LOOP ( 'NONE', ( #128, #746, #475, #1063 ) ) ;
#1492 = FACE_OUTER_BOUND ( 'NONE', #1217, .T. ) ;
#1493 = ORIENTED_EDGE ( 'NONE', *, *, #189, .T. ) ;
#1494 = PLANE ( 'NONE',  #654 ) ;
#1495 = CARTESIAN_POINT ( 'NONE',  ( -32.50000000000000000, 0.000000000000000000, 33.59999999999999432 ) ) ;
#1496 = EDGE_CURVE ( 'NONE', #1169, #597, #1698, .T. ) ;
#1497 = AXIS2_PLACEMENT_3D ( 'NONE', #252, #908, #1432 ) ;
#1498 = ORIENTED_EDGE ( 'NONE', *, *, #495, .T. ) ;
#1499 = VECTOR ( 'NONE', #1422, 1000.000000000000000 ) ;
#1500 = ORIENTED_EDGE ( 'NONE', *, *, #1362, .T. ) ;
#1501 = AXIS2_PLACEMENT_3D ( 'NONE', #671, #1423, #260 ) ;
#1502 = EDGE_LOOP ( 'NONE', ( #1351, #1498, #302, #1547 ) ) ;
#1503 = AXIS2_PLACEMENT_3D ( 'NONE', #861, #321, #1359 ) ;
#1504 = VECTOR ( 'NONE', #1000, 1000.000000000000000 ) ;
#1505 = FACE_OUTER_BOUND ( 'NONE', #974, .T. ) ;
#1506 = DIRECTION ( 'NONE',  ( -1.000000000000000000, 0.000000000000000000, 0.000000000000000000 ) ) ;
#1507 = ORIENTED_EDGE ( 'NONE', *, *, #784, .T. ) ;
#1508 = VERTEX_POINT ( 'NONE', #1559 ) ;
#1509 = CARTESIAN_POINT ( 'NONE',  ( -35.29999999999999716, 0.000000000000000000, 19.29999999999999005 ) ) ;
#1510 = CARTESIAN_POINT ( 'NONE',  ( 35.29999999999999716, 0.000000000000000000, 38.29999999999999716 ) ) ;
#1511 = PRODUCT_RELATED_PRODUCT_CATEGORY ( 'part', '', ( #1295 ) ) ;
#1512 = ORIENTED_EDGE ( 'NONE', *, *, #742, .T. ) ;
#1513 = DIRECTION ( 'NONE',  ( -3.469446951953611033E-15, 0.000000000000000000, 1.000000000000000000 ) ) ;
#1514 = DIRECTION ( 'NONE',  ( 0.000000000000000000, 0.000000000000000000, -1.000000000000000000 ) ) ;
#1515 = EDGE_CURVE ( 'NONE', #17, #1, #1149, .T. ) ;
#1516 = VERTEX_POINT ( 'NONE', #1569 ) ;
#1517 = ORIENTED_EDGE ( 'NONE', *, *, #134, .F. ) ;
#1518 = FACE_OUTER_BOUND ( 'NONE', #228, .T. ) ;
#1519 = DIRECTION ( 'NONE',  ( 0.000000000000000000, -1.000000000000000000, 0.000000000000000000 ) ) ;
#1520 = DIRECTION ( 'NONE',  ( 0.000000000000000000, 1.000000000000000000, -0.000000000000000000 ) ) ;
#1521 = EDGE_CURVE ( 'NONE', #413, #899, #206, .T. ) ;
#1522 = ORIENTED_EDGE ( 'NONE', *, *, #1661, .F. ) ;
#1523 = CARTESIAN_POINT ( 'NONE',  ( 35.29999999999999716, 3.000000000000000000, 38.29999999999999716 ) ) ;
#1524 = CARTESIAN_POINT ( 'NONE',  ( -24.00000000000001066, 33.00000000000000000, -34.00000000000000000 ) ) ;
#1525 = CARTESIAN_POINT ( 'NONE',  ( 26.99999999999998934, 82.00000000000000000, -34.00000000000000000 ) ) ;
#1526 = AXIS2_PLACEMENT_3D ( 'NONE', #1048, #815, #13 ) ;
#1527 = DIRECTION ( 'NONE',  ( 0.000000000000000000, 1.000000000000000000, 0.000000000000000000 ) ) ;
#1528 = VECTOR ( 'NONE', #1481, 1000.000000000000000 ) ;
#1529 = CARTESIAN_POINT ( 'NONE',  ( -24.00000000000001066, 3.000000000000000000, -34.00000000000000000 ) ) ;
#1530 = EDGE_CURVE ( 'NONE', #431, #676, #1175, .T. ) ;
#1531 = EDGE_LOOP ( 'NONE', ( #829, #1465 ) ) ;
#1532 = VECTOR ( 'NONE', #866, 1000.000000000000000 ) ;
#1533 = DIRECTION ( 'NONE',  ( -3.469446951953611033E-15, 0.000000000000000000, 1.000000000000000000 ) ) ;
#1534 = CYLINDRICAL_SURFACE ( 'NONE', #1646, 1.500000000000001332 ) ;
#1535 = VECTOR ( 'NONE', #254, 1000.000000000000000 ) ;
#1536 = AXIS2_PLACEMENT_3D ( 'NONE', #964, #1634, #1364 ) ;
#1537 = VERTEX_POINT ( 'NONE', #375 ) ;
#1538 = LINE ( 'NONE', #885, #989 ) ;
#1539 = DIRECTION ( 'NONE',  ( 0.000000000000000000, -0.000000000000000000, -1.000000000000000000 ) ) ;
#1540 = VERTEX_POINT ( 'NONE', #896 ) ;
#1541 = CARTESIAN_POINT ( 'NONE',  ( 35.29999999999999716, 0.000000000000000000, 37.29999999999999005 ) ) ;
#1542 = DIRECTION ( 'NONE',  ( -1.000000000000000000, 0.000000000000000000, 0.000000000000000000 ) ) ;
#1543 = EDGE_CURVE ( 'NONE', #788, #1080, #1671, .T. ) ;
#1544 = CARTESIAN_POINT ( 'NONE',  ( -27.00000000000000000, 83.00000000000000000, -37.00000000000000711 ) ) ;
#1545 = CARTESIAN_POINT ( 'NONE',  ( -24.00000000000001066, 33.00000000000000000, -34.00000000000000000 ) ) ;
#1546 = DIRECTION ( 'NONE',  ( -0.000000000000000000, -0.000000000000000000, -1.000000000000000000 ) ) ;
#1547 = ORIENTED_EDGE ( 'NONE', *, *, #356, .T. ) ;
#1548 = DIRECTION ( 'NONE',  ( 1.000000000000000000, -0.000000000000000000, -0.000000000000000000 ) ) ;
#1549 = CARTESIAN_POINT ( 'NONE',  ( -24.00000000000001066, 3.000000000000000000, -34.00000000000000000 ) ) ;
#1550 = EDGE_CURVE ( 'NONE', #788, #1540, #1309, .T. ) ;
#1551 = DIRECTION ( 'NONE',  ( 1.000000000000000000, 0.000000000000000000, -0.000000000000000000 ) ) ;
#1552 = LINE ( 'NONE', #1545, #1345 ) ;
#1553 = PLANE ( 'NONE',  #684 ) ;
#1554 = VECTOR ( 'NONE', #1633, 1000.000000000000000 ) ;
#1555 = ORIENTED_EDGE ( 'NONE', *, *, #1362, .F. ) ;
#1556 = AXIS2_PLACEMENT_3D ( 'NONE', #219, #749, #612 ) ;
#1557 = VERTEX_POINT ( 'NONE', #540 ) ;
#1558 = DIRECTION ( 'NONE',  ( -0.000000000000000000, 1.000000000000000000, -0.000000000000000000 ) ) ;
#1559 = CARTESIAN_POINT ( 'NONE',  ( -27.00000000000001066, 33.00000000000000000, -34.00000000000000000 ) ) ;
#1560 = CYLINDRICAL_SURFACE ( 'NONE', #1526, 1.000000000000000888 ) ;
#1561 = AXIS2_PLACEMENT_3D ( 'NONE', #1241, #1478, #1369 ) ;
#1562 = CARTESIAN_POINT ( 'NONE',  ( -32.50000000000000000, 0.000000000000000000, -36.59999999999999432 ) ) ;
#1563 = EDGE_CURVE ( 'NONE', #1617, #52, #1165, .T. ) ;
#1564 = VECTOR ( 'NONE', #851, 1000.000000000000000 ) ;
#1565 = ORIENTED_EDGE ( 'NONE', *, *, #1062, .T. ) ;
#1566 = CARTESIAN_POINT ( 'NONE',  ( 35.29999999999999716, 3.000000000000000000, 37.29999999999999005 ) ) ;
#1567 = VERTEX_POINT ( 'NONE', #907 ) ;
#1568 = PLANE ( 'NONE',  #1067 ) ;
#1569 = CARTESIAN_POINT ( 'NONE',  ( -27.00000000000000000, 3.000000000000000000, 37.00000000000000711 ) ) ;
#1570 = CARTESIAN_POINT ( 'NONE',  ( -27.00000000000000000, 82.00000000000000000, -37.00000000000000711 ) ) ;
#1571 = FACE_OUTER_BOUND ( 'NONE', #103, .T. ) ;
#1572 = EDGE_LOOP ( 'NONE', ( #1604, #1659, #1088, #1586 ) ) ;
#1573 = DIRECTION ( 'NONE',  ( -0.000000000000000000, 1.000000000000000000, -0.000000000000000000 ) ) ;
#1574 = ORIENTED_EDGE ( 'NONE', *, *, #248, .F. ) ;
#1575 = ADVANCED_FACE ( 'NONE', ( #1201 ), #1711, .F. ) ;
#1576 = ORIENTED_EDGE ( 'NONE', *, *, #429, .T. ) ;
#1577 = CARTESIAN_POINT ( 'NONE',  ( -32.50000000000000000, 0.000000000000000000, 36.59999999999999432 ) ) ;
#1578 = DIRECTION ( 'NONE',  ( 0.000000000000000000, -0.000000000000000000, -1.000000000000000000 ) ) ;
#1579 = CARTESIAN_POINT ( 'NONE',  ( 26.99999999999998934, 3.000000000000000000, 37.00000000000000711 ) ) ;
#1580 = CYLINDRICAL_SURFACE ( 'NONE', #1594, 1.000000000000000888 ) ;
#1581 = ORIENTED_EDGE ( 'NONE', *, *, #614, .T. ) ;
#1582 = DIRECTION ( 'NONE',  ( 0.000000000000000000, 0.000000000000000000, -1.000000000000000000 ) ) ;
#1583 = ORIENTED_EDGE ( 'NONE', *, *, #682, .F. ) ;
#1584 = ADVANCED_FACE ( 'NONE', ( #1431, #1065 ), #12, .F. ) ;
#1585 = AXIS2_PLACEMENT_3D ( 'NONE', #1140, #1650, #72 ) ;
#1586 = ORIENTED_EDGE ( 'NONE', *, *, #131, .T. ) ;
#1587 = FACE_OUTER_BOUND ( 'NONE', #1015, .T. ) ;
#1588 = CARTESIAN_POINT ( 'NONE',  ( -13.99999999999999822, 0.000000000000000000, 13.99999999999999822 ) ) ;
#1589 = LINE ( 'NONE', #408, #1338 ) ;
#1590 = CARTESIAN_POINT ( 'NONE',  ( 26.99999999999998934, 82.00000000000000000, 37.00000000000000711 ) ) ;
#1591 = AXIS2_PLACEMENT_3D ( 'NONE', #326, #997, #1514 ) ;
#1592 = AXIS2_PLACEMENT_3D ( 'NONE', #155, #818, #1582 ) ;
#1593 = LINE ( 'NONE', #1566, #322 ) ;
#1594 = AXIS2_PLACEMENT_3D ( 'NONE', #410, #936, #1457 ) ;
#1595 = EDGE_CURVE ( 'NONE', #1384, #382, #1370, .T. ) ;
#1596 = ORIENTED_EDGE ( 'NONE', *, *, #1242, .T. ) ;
#1597 = DIRECTION ( 'NONE',  ( 1.000000000000000000, 0.000000000000000000, 0.000000000000000000 ) ) ;
#1598 = DIRECTION ( 'NONE',  ( -0.000000000000000000, -1.000000000000000000, 0.000000000000000000 ) ) ;
#1599 = CARTESIAN_POINT ( 'NONE',  ( 13.99999999999999822, 3.000000000000000000, -15.00000000000000000 ) ) ;
#1600 = CARTESIAN_POINT ( 'NONE',  ( -27.00000000000000000, 3.000000000000000000, 37.00000000000000711 ) ) ;
#1601 = EDGE_CURVE ( 'NONE', #1469, #309, #1014, .T. ) ;
#1602 = ORIENTED_EDGE ( 'NONE', *, *, #794, .T. ) ;
#1603 = DIRECTION ( 'NONE',  ( 0.000000000000000000, 1.000000000000000000, -0.000000000000000000 ) ) ;
#1604 = ORIENTED_EDGE ( 'NONE', *, *, #969, .T. ) ;
#1605 = ORIENTED_EDGE ( 'NONE', *, *, #1385, .T. ) ;
#1606 = DIRECTION ( 'NONE',  ( 0.000000000000000000, 0.000000000000000000, -1.000000000000000000 ) ) ;
#1607 = CARTESIAN_POINT ( 'NONE',  ( -34.29999999999999716, 0.000000000000000000, 20.29999999999999005 ) ) ;
#1608 = DIRECTION ( 'NONE',  ( -0.000000000000000000, 1.000000000000000000, -0.000000000000000000 ) ) ;
#1609 = EDGE_CURVE ( 'NONE', #1635, #1347, #1284, .T. ) ;
#1610 = EDGE_LOOP ( 'NONE', ( #848, #1179, #1034, #178 ) ) ;
#1611 = DIRECTION ( 'NONE',  ( -0.000000000000000000, -0.000000000000000000, -1.000000000000000000 ) ) ;
#1612 = ORIENTED_EDGE ( 'NONE', *, *, #214, .T. ) ;
#1613 = VERTEX_POINT ( 'NONE', #1446 ) ;
#1614 = AXIS2_PLACEMENT_3D ( 'NONE', #183, #23, #307 ) ;
#1615 = DIRECTION ( 'NONE',  ( 0.000000000000000000, 1.000000000000000000, 0.000000000000000000 ) ) ;
#1616 = FACE_OUTER_BOUND ( 'NONE', #1689, .T. ) ;
#1617 = VERTEX_POINT ( 'NONE', #120 ) ;
#1618 = CIRCLE ( 'NONE', #371, 1.000000000000000888 ) ;
#1619 = ORIENTED_EDGE ( 'NONE', *, *, #414, .T. ) ;
#1620 = LINE ( 'NONE', #968, #211 ) ;
#1621 = ADVANCED_FACE ( 'NONE', ( #522 ), #664, .F. ) ;
#1622 = AXIS2_PLACEMENT_3D ( 'NONE', #389, #247, #137 ) ;
#1623 = EDGE_CURVE ( 'NONE', #688, #456, #763, .T. ) ;
#1624 = AXIS2_PLACEMENT_3D ( 'NONE', #1255, #1287, #100 ) ;
#1625 = ORIENTED_EDGE ( 'NONE', *, *, #966, .T. ) ;
#1626 = LINE ( 'NONE', #1381, #1472 ) ;
#1627 = LINE ( 'NONE', #1495, #1564 ) ;
#1628 = ORIENTED_EDGE ( 'NONE', *, *, #1379, .T. ) ;
#1629 = EDGE_LOOP ( 'NONE', ( #1680, #752, #1357, #1480 ) ) ;
#1630 = CARTESIAN_POINT ( 'NONE',  ( -26.00000000000001066, 83.00000000000000000, -34.00000000000000000 ) ) ;
#1631 = ADVANCED_FACE ( 'NONE', ( #1193 ), #1121, .T. ) ;
#1632 = ORIENTED_EDGE ( 'NONE', *, *, #1020, .T. ) ;
#1633 = DIRECTION ( 'NONE',  ( -1.000000000000000000, -0.000000000000000000, -0.000000000000000000 ) ) ;
#1634 = DIRECTION ( 'NONE',  ( 3.469446951953611033E-15, 0.000000000000000000, -1.000000000000000000 ) ) ;
#1635 = VERTEX_POINT ( 'NONE', #1257 ) ;
#1636 = VERTEX_POINT ( 'NONE', #1267 ) ;
#1637 = CARTESIAN_POINT ( 'NONE',  ( 25.99999999999999289, 83.00000000000000000, -37.00000000000000711 ) ) ;
#1638 = EDGE_CURVE ( 'NONE', #318, #27, #1131, .T. ) ;
#1639 = ORIENTED_EDGE ( 'NONE', *, *, #563, .T. ) ;
#1640 = DIRECTION ( 'NONE',  ( 3.469446951953611033E-15, -0.000000000000000000, -1.000000000000000000 ) ) ;
#1641 = DIRECTION ( 'NONE',  ( 0.000000000000000000, 0.000000000000000000, -1.000000000000000000 ) ) ;
#1642 = ORIENTED_EDGE ( 'NONE', *, *, #593, .F. ) ;
#1643 = VECTOR ( 'NONE', #1473, 1000.000000000000000 ) ;
#1644 = EDGE_LOOP ( 'NONE', ( #423, #426, #660, #910 ) ) ;
#1645 = CARTESIAN_POINT ( 'NONE',  ( -15.00000000000000000, 0.000000000000000000, -13.99999999999999822 ) ) ;
#1646 = AXIS2_PLACEMENT_3D ( 'NONE', #334, #474, #343 ) ;
#1647 = VERTEX_POINT ( 'NONE', #149 ) ;
#1648 = AXIS2_PLACEMENT_3D ( 'NONE', #34, #993, #1249 ) ;
#1649 = AXIS2_PLACEMENT_3D ( 'NONE', #687, #454, #1091 ) ;
#1650 = DIRECTION ( 'NONE',  ( 0.000000000000000000, 1.000000000000000000, -0.000000000000000000 ) ) ;
#1651 = PLANE ( 'NONE',  #518 ) ;
#1652 = ORIENTED_EDGE ( 'NONE', *, *, #547, .T. ) ;
#1653 = EDGE_CURVE ( 'NONE', #1380, #769, #1618, .T. ) ;
#1654 = ORIENTED_EDGE ( 'NONE', *, *, #912, .T. ) ;
#1655 = DIRECTION ( 'NONE',  ( 0.000000000000000000, 0.000000000000000000, -1.000000000000000000 ) ) ;
#1656 = CARTESIAN_POINT ( 'NONE',  ( -31.30000000000000782, 0.000000000000000000, 21.29999999999999361 ) ) ;
#1657 = LINE ( 'NONE', #1157, #1204 ) ;
#1658 = CARTESIAN_POINT ( 'NONE',  ( 32.50000000000000000, 0.000000000000000000, -33.59999999999999432 ) ) ;
#1659 = ORIENTED_EDGE ( 'NONE', *, *, #584, .T. ) ;
#1660 = CARTESIAN_POINT ( 'NONE',  ( -27.00000000000001066, 3.000000000000000000, -34.00000000000000000 ) ) ;
#1661 = EDGE_CURVE ( 'NONE', #154, #1169, #560, .T. ) ;
#1662 = FACE_OUTER_BOUND ( 'NONE', #1502, .T. ) ;
#1663 = VERTEX_POINT ( 'NONE', #21 ) ;
#1664 = LINE ( 'NONE', #1012, #1394 ) ;
#1665 = DIRECTION ( 'NONE',  ( -0.000000000000000000, -0.000000000000000000, 1.000000000000000000 ) ) ;
#1666 = ORIENTED_EDGE ( 'NONE', *, *, #754, .F. ) ;
#1667 = AXIS2_PLACEMENT_3D ( 'NONE', #1544, #99, #1551 ) ;
#1668 = FACE_BOUND ( 'NONE', #1326, .T. ) ;
#1669 = AXIS2_PLACEMENT_3D ( 'NONE', #670, #1200, #906 ) ;
#1670 = PLANE ( 'NONE',  #661 ) ;
#1671 = CIRCLE ( 'NONE', #929, 1.500000000000001332 ) ;
#1672 = EDGE_CURVE ( 'NONE', #413, #309, #871, .T. ) ;
#1673 = CIRCLE ( 'NONE', #792, 1.500000000000001332 ) ;
#1674 = LINE ( 'NONE', #96, #1037 ) ;
#1675 = CARTESIAN_POINT ( 'NONE',  ( -34.29999999999999716, 0.000000000000000000, 38.29999999999999716 ) ) ;
#1676 = CIRCLE ( 'NONE', #1263, 1.500000000000001332 ) ;
#1677 = ORIENTED_EDGE ( 'NONE', *, *, #306, .T. ) ;
#1678 = CARTESIAN_POINT ( 'NONE',  ( -15.00000000000000000, 0.000000000000000000, -15.00000000000000000 ) ) ;
#1679 = CARTESIAN_POINT ( 'NONE',  ( -26.00000000000000000, 83.00000000000000000, -37.00000000000000711 ) ) ;
#1680 = ORIENTED_EDGE ( 'NONE', *, *, #548, .F. ) ;
#1681 = EDGE_CURVE ( 'NONE', #940, #1384, #1082, .T. ) ;
#1682 = ORIENTED_EDGE ( 'NONE', *, *, #525, .T. ) ;
#1683 = LINE ( 'NONE', #503, #1697 ) ;
#1684 = CARTESIAN_POINT ( 'NONE',  ( -15.00000000000000000, 0.000000000000000000, -15.00000000000000000 ) ) ;
#1685 = ORIENTED_EDGE ( 'NONE', *, *, #1221, .F. ) ;
#1686 = LINE ( 'NONE', #507, #1018 ) ;
#1687 = CARTESIAN_POINT ( 'NONE',  ( -13.99999999999999822, 0.000000000000000000, -15.00000000000000000 ) ) ;
#1688 = ORIENTED_EDGE ( 'NONE', *, *, #1135, .T. ) ;
#1689 = EDGE_LOOP ( 'NONE', ( #776, #1162, #955, #564 ) ) ;
#1690 = DIRECTION ( 'NONE',  ( 0.000000000000000000, 0.000000000000000000, -1.000000000000000000 ) ) ;
#1691 = DIRECTION ( 'NONE',  ( 0.000000000000000000, 0.000000000000000000, -1.000000000000000000 ) ) ;
#1692 = FACE_BOUND ( 'NONE', #35, .T. ) ;
#1693 = DIRECTION ( 'NONE',  ( 0.000000000000000000, 1.000000000000000000, 0.000000000000000000 ) ) ;
#1694 = ORIENTED_EDGE ( 'NONE', *, *, #1623, .F. ) ;
#1695 = AXIS2_PLACEMENT_3D ( 'NONE', #672, #263, #246 ) ;
#1696 = CARTESIAN_POINT ( 'NONE',  ( 34.29999999999999716, 3.000000000000000000, 38.29999999999999716 ) ) ;
#1697 = VECTOR ( 'NONE', #364, 1000.000000000000000 ) ;
#1698 = CIRCLE ( 'NONE', #117, 1.000000000000000888 ) ;
#1699 = ORIENTED_EDGE ( 'NONE', *, *, #919, .T. ) ;
#1700 = CARTESIAN_POINT ( 'NONE',  ( -35.29999999999999716, 0.000000000000000000, 20.29999999999999005 ) ) ;
#1701 = DIRECTION ( 'NONE',  ( 1.000000000000000000, 0.000000000000000000, 0.000000000000000000 ) ) ;
#1702 = CARTESIAN_POINT ( 'NONE',  ( 32.50000000000000000, 0.000000000000000000, 36.59999999999999432 ) ) ;
#1703 = VECTOR ( 'NONE', #599, 1000.000000000000000 ) ;
#1704 = CARTESIAN_POINT ( 'NONE',  ( 24.00000000000001066, 33.00000000000000000, -34.00000000000000000 ) ) ;
#1705 = VECTOR ( 'NONE', #1608, 1000.000000000000000 ) ;
#1706 = ADVANCED_FACE ( 'NONE', ( #208 ), #66, .T. ) ;
#1707 = ORIENTED_EDGE ( 'NONE', *, *, #570, .F. ) ;
#1708 = CARTESIAN_POINT ( 'NONE',  ( -32.50000000000000000, 0.000000000000000000, -33.59999999999999432 ) ) ;
#1709 = EDGE_LOOP ( 'NONE', ( #867, #984, #1225, #1233, #310, #690, #298, #845, #1092, #478, #1007, #283, #135, #575, #1717, #1433 ) ) ;
#1710 = CARTESIAN_POINT ( 'NONE',  ( 27.00000000000001066, 33.00000000000000000, -34.00000000000000000 ) ) ;
#1711 = PLANE ( 'NONE',  #402 ) ;
#1712 = CYLINDRICAL_SURFACE ( 'NONE', #1497, 1.000000000000000888 ) ;
#1713 = PLANE ( 'NONE',  #1373 ) ;
#1714 = ORIENTED_EDGE ( 'NONE', *, *, #83, .F. ) ;
#1715 = CARTESIAN_POINT ( 'NONE',  ( 15.00000000000000000, 0.000000000000000000, 15.00000000000000000 ) ) ;
#1716 = EDGE_CURVE ( 'NONE', #611, #58, #67, .T. ) ;
#1717 = ORIENTED_EDGE ( 'NONE', *, *, #731, .T. ) ;
ENDSEC;
END-ISO-10303-21;
```
