## Supplementary material for "A solid-state heater-imager for quantitative evaluation of colorimetric isothermal nucleic acid amplification on paper": Design Files: 05_Base_Heater_ITO_Base.STEP

```
ISO-10303-21;
HEADER;
FILE_DESCRIPTION (( 'STEP AP214' ),
    '1' );
FILE_NAME ('05_Base_Heater_ITO_Base.STEP',
    '2026-01-17T01:02:31',
    ( '' ),
    ( '' ),
    'SwSTEP 2.0',
    'SolidWorks 2024',
    '' );
FILE_SCHEMA (( 'AUTOMOTIVE_DESIGN' ));
ENDSEC;

DATA;
#1 = EDGE_CURVE ( 'NONE', #4308, #5636, #3762, .T. ) ;
#2 = ORIENTED_EDGE ( 'NONE', *, *, #3755, .F. ) ;
#3 = ADVANCED_FACE ( 'NONE', ( #6056, #1493 ), #5556, .F. ) ;
#4 = CARTESIAN_POINT ( 'NONE',  ( -15.64999999999998259, 0.5000000000000000000, 36.50000000000000711 ) ) ;
#5 = DIRECTION ( 'NONE',  ( -0.000000000000000000, -0.000000000000000000, 1.000000000000000000 ) ) ;
#6 = CARTESIAN_POINT ( 'NONE',  ( 16.99999999999999645, 6.000000000000000000, 52.50000000000002132 ) ) ;
#7 = ORIENTED_EDGE ( 'NONE', *, *, #2648, .F. ) ;
#8 = CARTESIAN_POINT ( 'NONE',  ( -31.99999999999999289, 3.000000000000000000, 16.70910346561913684 ) ) ;
#9 = EDGE_CURVE ( 'NONE', #1929, #2019, #4968, .T. ) ;
#10 = FACE_OUTER_BOUND ( 'NONE', #1804, .T. ) ;
#11 = ADVANCED_FACE ( 'NONE', ( #7242 ), #2061, .T. ) ;
#12 = DIRECTION ( 'NONE',  ( 0.4999999999999997780, 0.000000000000000000, 0.8660254037844387076 ) ) ;
#13 = FACE_OUTER_BOUND ( 'NONE', #3736, .T. ) ;
#14 = EDGE_LOOP ( 'NONE', ( #1042, #4338, #3368, #2366 ) ) ;
#15 = DIRECTION ( 'NONE',  ( 0.000000000000000000, 0.000000000000000000, 1.000000000000000000 ) ) ;
#16 = VECTOR ( 'NONE', #1822, 1000.000000000000000 ) ;
#17 = CARTESIAN_POINT ( 'NONE',  ( 23.84999999999998010, 0.5000000000000000000, 36.50000000000000711 ) ) ;
#18 = ADVANCED_FACE ( 'NONE', ( #1074 ), #3271, .T. ) ;
#19 = FACE_OUTER_BOUND ( 'NONE', #4603, .T. ) ;
#20 = AXIS2_PLACEMENT_3D ( 'NONE', #2197, #1626, #3932 ) ;
#21 = ORIENTED_EDGE ( 'NONE', *, *, #3189, .T. ) ;
#22 = CARTESIAN_POINT ( 'NONE',  ( 33.49999999999999289, 5.400000000000000355, -47.50000000000000000 ) ) ;
#23 = DIRECTION ( 'NONE',  ( -1.000000000000000000, -0.000000000000000000, -0.000000000000000000 ) ) ;
#24 = DIRECTION ( 'NONE',  ( -0.000000000000000000, 1.000000000000000000, -0.000000000000000000 ) ) ;
#25 = CARTESIAN_POINT ( 'NONE',  ( -3.999999999999998224, 16.96563842941847255, 54.80107342328413722 ) ) ;
#26 = AXIS2_PLACEMENT_3D ( 'NONE', #3231, #285, #4339 ) ;
#27 = VERTEX_POINT ( 'NONE', #2845 ) ;
#28 = VERTEX_POINT ( 'NONE', #536 ) ;
#29 = AXIS2_PLACEMENT_3D ( 'NONE', #164, #6436, #3567 ) ;
#30 = ORIENTED_EDGE ( 'NONE', *, *, #4729, .T. ) ;
#31 = DIRECTION ( 'NONE',  ( -0.000000000000000000, -1.000000000000000000, -0.000000000000000000 ) ) ;
#32 = CARTESIAN_POINT ( 'NONE',  ( 5.285786437626907031, 5.292893218813452094, -64.50000000000000000 ) ) ;
#33 = CARTESIAN_POINT ( 'NONE',  ( 0.000000000000000000, 6.000000000000000000, 35.60000000000000142 ) ) ;
#34 = EDGE_LOOP ( 'NONE', ( #5124, #4791 ) ) ;
#35 = DIRECTION ( 'NONE',  ( 0.000000000000000000, 0.000000000000000000, -1.000000000000000000 ) ) ;
#36 = AXIS2_PLACEMENT_3D ( 'NONE', #1632, #3939, #4656 ) ;
#37 = LINE ( 'NONE', #7487, #3513 ) ;
#38 = ORIENTED_EDGE ( 'NONE', *, *, #1036, .F. ) ;
#39 = PLANE ( 'NONE',  #7071 ) ;
#40 = CARTESIAN_POINT ( 'NONE',  ( 0.000000000000000000, 5.500000000000000000, -47.99999999999999289 ) ) ;
#41 = AXIS2_PLACEMENT_3D ( 'NONE', #4484, #3385, #2182 ) ;
#42 = DIRECTION ( 'NONE',  ( 1.000000000000000000, -0.000000000000000000, -0.000000000000000000 ) ) ;
#43 = CARTESIAN_POINT ( 'NONE',  ( 23.84999999999998010, 3.000000000000000000, 43.50000000000001421 ) ) ;
#44 = EDGE_CURVE ( 'NONE', #6071, #7405, #4017, .T. ) ;
#45 = ORIENTED_EDGE ( 'NONE', *, *, #7312, .T. ) ;
#46 = CARTESIAN_POINT ( 'NONE',  ( 0.000000000000000000, 0.000000000000000000, 35.60000000000000142 ) ) ;
#47 = DIRECTION ( 'NONE',  ( 0.000000000000000000, 1.000000000000000000, 0.000000000000000000 ) ) ;
#48 = CARTESIAN_POINT ( 'NONE',  ( 4.700000000000001954, 5.000000000000000000, -64.50000000000000000 ) ) ;
#49 = FACE_OUTER_BOUND ( 'NONE', #7203, .T. ) ;
#50 = ORIENTED_EDGE ( 'NONE', *, *, #2243, .F. ) ;
#51 = DIRECTION ( 'NONE',  ( -0.000000000000000000, 1.000000000000000000, -0.000000000000000000 ) ) ;
#52 = EDGE_CURVE ( 'NONE', #2519, #6747, #1099, .T. ) ;
#53 = EDGE_CURVE ( 'NONE', #2091, #2780, #5812, .T. ) ;
#54 = DIRECTION ( 'NONE',  ( -1.000000000000000000, 0.000000000000000000, 0.000000000000000000 ) ) ;
#55 = VECTOR ( 'NONE', #260, 1000.000000000000000 ) ;
#56 = CARTESIAN_POINT ( 'NONE',  ( -3.999999999999998224, 18.19999999999999929, 56.50000000000000711 ) ) ;
#57 = ORIENTED_EDGE ( 'NONE', *, *, #1208, .F. ) ;
#58 = CARTESIAN_POINT ( 'NONE',  ( -31.99999999999999289, 3.000000000000000000, 16.70910346561913684 ) ) ;
#59 = CARTESIAN_POINT ( 'NONE',  ( 4.700000000000001954, 5.000000000000000000, -64.50000000000000000 ) ) ;
#60 = CIRCLE ( 'NONE', #5963, 1.899999999999999023 ) ;
#61 = EDGE_CURVE ( 'NONE', #2732, #5499, #2885, .T. ) ;
#62 = AXIS2_PLACEMENT_3D ( 'NONE', #4290, #7016, #4033 ) ;
#63 = DIRECTION ( 'NONE',  ( -0.000000000000000000, 1.000000000000000000, -0.000000000000000000 ) ) ;
#64 = LINE ( 'NONE', #6982, #659 ) ;
#65 = CIRCLE ( 'NONE', #1033, 4.999999999999997335 ) ;
#66 = VECTOR ( 'NONE', #753, 1000.000000000000000 ) ;
#67 = VERTEX_POINT ( 'NONE', #5182 ) ;
#68 = ORIENTED_EDGE ( 'NONE', *, *, #3200, .F. ) ;
#69 = ORIENTED_EDGE ( 'NONE', *, *, #2596, .F. ) ;
#70 = CARTESIAN_POINT ( 'NONE',  ( -19.99999999999998934, 4.000000000000000000, -27.49999999999999289 ) ) ;
#71 = EDGE_CURVE ( 'NONE', #7031, #5095, #6812, .T. ) ;
#72 = LINE ( 'NONE', #1808, #6129 ) ;
#73 = CARTESIAN_POINT ( 'NONE',  ( -3.348631561299828974, 0.000000000000000000, 34.00000000000000000 ) ) ;
#74 = AXIS2_PLACEMENT_3D ( 'NONE', #5412, #1336, #237 ) ;
#75 = CARTESIAN_POINT ( 'NONE',  ( 1.674315780649915597, 0.000000000000000000, -31.09999999999999787 ) ) ;
#76 = ORIENTED_EDGE ( 'NONE', *, *, #3428, .F. ) ;
#77 = VECTOR ( 'NONE', #2048, 1000.000000000000000 ) ;
#78 = ORIENTED_EDGE ( 'NONE', *, *, #61, .T. ) ;
#79 = DIRECTION ( 'NONE',  ( 0.000000000000000000, 1.000000000000000000, -0.000000000000000000 ) ) ;
#80 = LINE ( 'NONE', #7072, #5201 ) ;
#81 = DIRECTION ( 'NONE',  ( -0.000000000000000000, 1.000000000000000000, -0.000000000000000000 ) ) ;
#82 = CARTESIAN_POINT ( 'NONE',  ( 13.04999999999998117, 0.5000000000000000000, 40.50000000000000711 ) ) ;
#83 = ORIENTED_EDGE ( 'NONE', *, *, #556, .T. ) ;
#84 = DIRECTION ( 'NONE',  ( 0.000000000000000000, 0.000000000000000000, -1.000000000000000000 ) ) ;
#85 = CIRCLE ( 'NONE', #3706, 3.500000000000003109 ) ;
#86 = PRODUCT_DEFINITION_CONTEXT ( 'detailed design', #1509, 'design' ) ;
#87 = DIRECTION ( 'NONE',  ( 0.000000000000000000, -0.000000000000000000, 1.000000000000000000 ) ) ;
#88 = ORIENTED_EDGE ( 'NONE', *, *, #5132, .F. ) ;
#89 = EDGE_CURVE ( 'NONE', #5884, #2715, #3028, .T. ) ;
#90 = CARTESIAN_POINT ( 'NONE',  ( 36.50000000000000000, 6.000000000000000000, 48.50000000000000711 ) ) ;
#91 = LINE ( 'NONE', #3411, #7066 ) ;
#92 = ORIENTED_EDGE ( 'NONE', *, *, #2515, .T. ) ;
#93 = VECTOR ( 'NONE', #1741, 1000.000000000000114 ) ;
#94 = CARTESIAN_POINT ( 'NONE',  ( -5.699999999999996625, 0.000000000000000000, -61.89999999999999858 ) ) ;
#95 = CARTESIAN_POINT ( 'NONE',  ( 3.348631561299831194, 0.000000000000000000, -34.00000000000000000 ) ) ;
#96 = AXIS2_PLACEMENT_3D ( 'NONE', #7407, #486, #2269 ) ;
#97 = ADVANCED_FACE ( 'NONE', ( #1186 ), #5705, .F. ) ;
#98 = LINE ( 'NONE', #5155, #7341 ) ;
#99 = VERTEX_POINT ( 'NONE', #1788 ) ;
#100 = ADVANCED_FACE ( 'NONE', ( #5216 ), #4585, .T. ) ;
#101 = FACE_OUTER_BOUND ( 'NONE', #5571, .T. ) ;
#102 = FACE_OUTER_BOUND ( 'NONE', #166, .T. ) ;
#103 = CIRCLE ( 'NONE', #6254, 4.999999999999997335 ) ;
#104 = CARTESIAN_POINT ( 'NONE',  ( -1.734723475976807094E-15, 14.47322003750035613, 59.83333333333334281 ) ) ;
#105 = DIRECTION ( 'NONE',  ( -0.000000000000000000, -1.000000000000000000, -0.000000000000000000 ) ) ;
#106 = ADVANCED_FACE ( 'NONE', ( #1637 ), #7421, .F. ) ;
#107 = ORIENTED_EDGE ( 'NONE', *, *, #5781, .F. ) ;
#108 = ORIENTED_EDGE ( 'NONE', *, *, #4362, .F. ) ;
#109 = ADVANCED_FACE ( 'NONE', ( #10 ), #1219, .T. ) ;
#110 = ORIENTED_EDGE ( 'NONE', *, *, #1852, .F. ) ;
#111 = CARTESIAN_POINT ( 'NONE',  ( 19.99999999999998579, 6.000000000000000000, -2.275047181608926658E-15 ) ) ;
#112 = LINE ( 'NONE', #5914, #1182 ) ;
#113 = DIRECTION ( 'NONE',  ( 0.000000000000000000, 0.000000000000000000, -1.000000000000000000 ) ) ;
#114 = LINE ( 'NONE', #4117, #4654 ) ;
#115 = ORIENTED_EDGE ( 'NONE', *, *, #6575, .F. ) ;
#116 = ORIENTED_EDGE ( 'NONE', *, *, #1153, .F. ) ;
#117 = CARTESIAN_POINT ( 'NONE',  ( 16.99999999999999645, 6.999999999999999112, 52.50000000000002132 ) ) ;
#118 = LINE ( 'NONE', #3482, #3767 ) ;
#119 = CYLINDRICAL_SURFACE ( 'NONE', #3462, 1.599999999999997202 ) ;
#120 = DIRECTION ( 'NONE',  ( -0.000000000000000000, -1.000000000000000000, -0.000000000000000000 ) ) ;
#121 = ORIENTED_EDGE ( 'NONE', *, *, #1109, .T. ) ;
#122 = CARTESIAN_POINT ( 'NONE',  ( -18.00000000000000000, 0.000000000000000000, 48.50000000000000711 ) ) ;
#123 = FACE_OUTER_BOUND ( 'NONE', #4787, .T. ) ;
#124 = ORIENTED_EDGE ( 'NONE', *, *, #2724, .T. ) ;
#125 = CARTESIAN_POINT ( 'NONE',  ( 14.64999999999998259, 3.000000000000000000, 30.75259833384475527 ) ) ;
#126 = CARTESIAN_POINT ( 'NONE',  ( -25.49999999999998934, 8.200000000000001066, 25.50000000000000355 ) ) ;
#127 = VERTEX_POINT ( 'NONE', #3984 ) ;
#128 = PLANE ( 'NONE',  #3290 ) ;
#129 = LINE ( 'NONE', #697, #6454 ) ;
#130 = ORIENTED_EDGE ( 'NONE', *, *, #244, .T. ) ;
#131 = CARTESIAN_POINT ( 'NONE',  ( 3.999999999999998224, 0.000000000000000000, 0.000000000000000000 ) ) ;
#132 = EDGE_LOOP ( 'NONE', ( #2679, #362, #2174, #219 ) ) ;
#133 = AXIS2_PLACEMENT_3D ( 'NONE', #6853, #6392, #1746 ) ;
#134 = CARTESIAN_POINT ( 'NONE',  ( 3.999999999999998224, -18.10000000000010090, 18.10000000000029985 ) ) ;
#135 = CARTESIAN_POINT ( 'NONE',  ( 4.830923262089656944, 5.065461631044827939, -64.50000000000000000 ) ) ;
#136 = DIRECTION ( 'NONE',  ( -1.000000000000000000, -0.000000000000000000, 4.956352788505163268E-16 ) ) ;
#137 = EDGE_CURVE ( 'NONE', #6524, #630, #3523, .T. ) ;
#138 = VECTOR ( 'NONE', #6020, 1000.000000000000000 ) ;
#139 = VERTEX_POINT ( 'NONE', #2205 ) ;
#140 = EDGE_LOOP ( 'NONE', ( #4110, #3494 ) ) ;
#141 = ORIENTED_EDGE ( 'NONE', *, *, #2857, .T. ) ;
#142 = DIRECTION ( 'NONE',  ( 1.000000000000000000, 0.000000000000000000, 0.000000000000000000 ) ) ;
#143 = LINE ( 'NONE', #5836, #5750 ) ;
#144 = AXIS2_PLACEMENT_3D ( 'NONE', #1762, #1799, #549 ) ;
#145 = DIRECTION ( 'NONE',  ( 0.000000000000000000, 1.000000000000000000, 0.000000000000000000 ) ) ;
#146 = DIRECTION ( 'NONE',  ( -0.000000000000000000, 1.000000000000000000, -0.000000000000000000 ) ) ;
#147 = EDGE_CURVE ( 'NONE', #7425, #1515, #4620, .T. ) ;
#148 = ORIENTED_EDGE ( 'NONE', *, *, #1715, .F. ) ;
#149 = AXIS2_PLACEMENT_3D ( 'NONE', #1263, #5414, #239 ) ;
#150 = EDGE_LOOP ( 'NONE', ( #7127, #1973, #57, #6964 ) ) ;
#151 = LINE ( 'NONE', #5284, #4057 ) ;
#152 = FACE_OUTER_BOUND ( 'NONE', #3859, .T. ) ;
#153 = CARTESIAN_POINT ( 'NONE',  ( 19.99999999999998224, 8.200000000000001066, -27.49999999999999645 ) ) ;
#154 = ORIENTED_EDGE ( 'NONE', *, *, #2590, .F. ) ;
#155 = EDGE_CURVE ( 'NONE', #3749, #2091, #6247, .T. ) ;
#156 = FACE_BOUND ( 'NONE', #3261, .T. ) ;
#157 = VECTOR ( 'NONE', #840, 1000.000000000000000 ) ;
#158 = DIRECTION ( 'NONE',  ( 0.000000000000000000, 0.000000000000000000, 1.000000000000000000 ) ) ;
#159 = VERTEX_POINT ( 'NONE', #5666 ) ;
#160 = CARTESIAN_POINT ( 'NONE',  ( -15.64999999999998259, 3.000000000000000000, 43.50000000000001421 ) ) ;
#161 = VECTOR ( 'NONE', #3961, 1000.000000000000000 ) ;
#162 = CARTESIAN_POINT ( 'NONE',  ( -27.49999999999998934, 8.200000000000001066, -27.49999999999999289 ) ) ;
#163 = ORIENTED_EDGE ( 'NONE', *, *, #6566, .F. ) ;
#164 = CARTESIAN_POINT ( 'NONE',  ( 6.700000000000001954, 5.500000000000000000, -49.49999999999999289 ) ) ;
#165 = PLANE ( 'NONE',  #5920 ) ;
#166 = EDGE_LOOP ( 'NONE', ( #3655, #7253, #4612 ) ) ;
#167 = CARTESIAN_POINT ( 'NONE',  ( -3.499999999999993339, 0.000000000000000000, 29.10000000000000853 ) ) ;
#168 = LINE ( 'NONE', #4782, #7427 ) ;
#169 = ORIENTED_EDGE ( 'NONE', *, *, #4708, .F. ) ;
#170 = PLANE ( 'NONE',  #4611 ) ;
#171 = DIRECTION ( 'NONE',  ( 0.000000000000000000, -2.708285708892491288E-17, -1.000000000000000000 ) ) ;
#172 = ORIENTED_EDGE ( 'NONE', *, *, #4909, .T. ) ;
#173 = AXIS2_PLACEMENT_3D ( 'NONE', #3997, #5719, #2711 ) ;
#174 = CARTESIAN_POINT ( 'NONE',  ( 13.04999999999998117, 3.000000000000000000, 43.50000000000001421 ) ) ;
#175 = ORIENTED_EDGE ( 'NONE', *, *, #5642, .F. ) ;
#176 = ORIENTED_EDGE ( 'NONE', *, *, #342, .T. ) ;
#177 = AXIS2_PLACEMENT_3D ( 'NONE', #6398, #3455, #3607 ) ;
#178 = ORIENTED_EDGE ( 'NONE', *, *, #576, .T. ) ;
#179 = CARTESIAN_POINT ( 'NONE',  ( 5.700000000000001954, 0.000000000000000000, -49.49999999999999289 ) ) ;
#180 = CARTESIAN_POINT ( 'NONE',  ( 23.84999999999998010, 0.5000000000000000000, 36.50000000000000711 ) ) ;
#181 = CARTESIAN_POINT ( 'NONE',  ( 18.00000000000000000, 18.19999999999999929, 60.50000000000001421 ) ) ;
#182 = DIRECTION ( 'NONE',  ( 0.8660254037844384856, -0.000000000000000000, 0.5000000000000001110 ) ) ;
#183 = AXIS2_PLACEMENT_3D ( 'NONE', #4824, #6558, #2476 ) ;
#184 = AXIS2_PLACEMENT_3D ( 'NONE', #5145, #2353, #7462 ) ;
#185 = ORIENTED_EDGE ( 'NONE', *, *, #4616, .F. ) ;
#186 = VERTEX_POINT ( 'NONE', #1142 ) ;
#187 = EDGE_CURVE ( 'NONE', #6178, #2015, #3449, .T. ) ;
#188 = DIRECTION ( 'NONE',  ( 0.000000000000000000, 1.000000000000000000, -0.000000000000000000 ) ) ;
#189 = AXIS2_PLACEMENT_3D ( 'NONE', #4211, #7157, #768 ) ;
#190 = ADVANCED_FACE ( 'NONE', ( #6547 ), #4810, .T. ) ;
#191 = CARTESIAN_POINT ( 'NONE',  ( 15.64999999999998259, 0.000000000000000000, 36.50000000000000711 ) ) ;
#192 = EDGE_CURVE ( 'NONE', #1355, #4638, #843, .T. ) ;
#193 = CARTESIAN_POINT ( 'NONE',  ( 15.64999999999998259, 3.000000000000000000, 43.50000000000001421 ) ) ;
#194 = CARTESIAN_POINT ( 'NONE',  ( 15.64999999999998259, 3.000000000000000000, 43.50000000000001421 ) ) ;
#195 = ORIENTED_EDGE ( 'NONE', *, *, #5068, .T. ) ;
#196 = CARTESIAN_POINT ( 'NONE',  ( -6.699999999999998401, 0.000000000000000000, -49.49999999999999289 ) ) ;
#197 = VECTOR ( 'NONE', #1092, 1000.000000000000000 ) ;
#198 = LINE ( 'NONE', #3675, #864 ) ;
#199 = ORIENTED_EDGE ( 'NONE', *, *, #4910, .T. ) ;
#200 = EDGE_CURVE ( 'NONE', #6823, #709, #5290, .T. ) ;
#201 = DIRECTION ( 'NONE',  ( 1.000000000000000000, -0.000000000000000000, 0.000000000000000000 ) ) ;
#202 = LINE ( 'NONE', #847, #6594 ) ;
#203 = ORIENTED_EDGE ( 'NONE', *, *, #147, .F. ) ;
#204 = CARTESIAN_POINT ( 'NONE',  ( -25.49999999999998934, 8.200000000000001066, 25.50000000000000355 ) ) ;
#205 = AXIS2_PLACEMENT_3D ( 'NONE', #2218, #3994, #4597 ) ;
#206 = CYLINDRICAL_SURFACE ( 'NONE', #7018, 1.000000000000000888 ) ;
#207 = ORIENTED_EDGE ( 'NONE', *, *, #1996, .F. ) ;
#208 = CIRCLE ( 'NONE', #2502, 2.100000000000004530 ) ;
#209 = DIRECTION ( 'NONE',  ( 0.000000000000000000, 1.000000000000000000, 5.687617954022318617E-16 ) ) ;
#210 = DIRECTION ( 'NONE',  ( 0.000000000000000000, 1.000000000000000000, -0.000000000000000000 ) ) ;
#211 = ORIENTED_EDGE ( 'NONE', *, *, #7331, .T. ) ;
#212 = LINE ( 'NONE', #3690, #3645 ) ;
#213 = DIRECTION ( 'NONE',  ( -0.000000000000000000, 1.000000000000000000, -0.000000000000000000 ) ) ;
#214 = ORIENTED_EDGE ( 'NONE', *, *, #6930, .F. ) ;
#215 = AXIS2_PLACEMENT_3D ( 'NONE', #6191, #412, #4925 ) ;
#216 = CARTESIAN_POINT ( 'NONE',  ( 33.49999999999999289, 5.400000000000000355, 44.00000000000000000 ) ) ;
#217 = EDGE_LOOP ( 'NONE', ( #6663, #7121, #2073, #6671 ) ) ;
#218 = AXIS2_PLACEMENT_3D ( 'NONE', #7011, #2475, #5900 ) ;
#219 = ORIENTED_EDGE ( 'NONE', *, *, #4274, .T. ) ;
#220 = VERTEX_POINT ( 'NONE', #4129 ) ;
#221 = DIRECTION ( 'NONE',  ( 0.000000000000000000, 0.000000000000000000, 1.000000000000000000 ) ) ;
#222 = FACE_OUTER_BOUND ( 'NONE', #3303, .T. ) ;
#223 = CARTESIAN_POINT ( 'NONE',  ( -38.50000000000000000, 6.000000000000000000, 48.50000000000000711 ) ) ;
#224 = DIRECTION ( 'NONE',  ( -0.000000000000000000, 1.000000000000000000, -0.000000000000000000 ) ) ;
#225 = VERTEX_POINT ( 'NONE', #5928 ) ;
#226 = EDGE_LOOP ( 'NONE', ( #2597, #4413, #6743, #2395, #6915, #115 ) ) ;
#227 = DIRECTION ( 'NONE',  ( 0.000000000000000000, -1.000000000000000000, 0.000000000000000000 ) ) ;
#228 = FACE_OUTER_BOUND ( 'NONE', #4862, .T. ) ;
#229 = DIRECTION ( 'NONE',  ( 0.000000000000000000, 1.000000000000000000, 0.000000000000000000 ) ) ;
#230 = CARTESIAN_POINT ( 'NONE',  ( -38.00000000000000000, 6.000000000000000000, 0.000000000000000000 ) ) ;
#231 = ORIENTED_EDGE ( 'NONE', *, *, #5396, .T. ) ;
#232 = DIRECTION ( 'NONE',  ( 0.000000000000000000, -1.000000000000000000, 0.000000000000000000 ) ) ;
#233 = ADVANCED_FACE ( 'NONE', ( #1372 ), #1296, .T. ) ;
#234 = LINE ( 'NONE', #7079, #3149 ) ;
#235 = ORIENTED_EDGE ( 'NONE', *, *, #2234, .T. ) ;
#236 = CARTESIAN_POINT ( 'NONE',  ( 31.99999999999999289, 0.000000000000000000, -16.70910346561913684 ) ) ;
#237 = DIRECTION ( 'NONE',  ( 0.000000000000000000, 0.000000000000000000, -1.000000000000000000 ) ) ;
#238 = ORIENTED_EDGE ( 'NONE', *, *, #2050, .T. ) ;
#239 = DIRECTION ( 'NONE',  ( 0.000000000000000000, 0.000000000000000000, 1.000000000000000000 ) ) ;
#240 = CARTESIAN_POINT ( 'NONE',  ( -15.64999999999998259, 0.5000000000000000000, 40.50000000000000711 ) ) ;
#241 = EDGE_CURVE ( 'NONE', #2528, #1515, #234, .T. ) ;
#242 = LINE ( 'NONE', #2584, #6173 ) ;
#243 = EDGE_CURVE ( 'NONE', #4713, #1633, #5811, .T. ) ;
#244 = EDGE_CURVE ( 'NONE', #7313, #4751, #198, .T. ) ;
#245 = VERTEX_POINT ( 'NONE', #4766 ) ;
#246 = CARTESIAN_POINT ( 'NONE',  ( -4.699999999999998401, 1.414213562373092481, -64.50000000000000000 ) ) ;
#247 = DIRECTION ( 'NONE',  ( 0.000000000000000000, 1.000000000000000000, 0.000000000000000000 ) ) ;
#248 = VERTEX_POINT ( 'NONE', #4846 ) ;
#249 = FACE_OUTER_BOUND ( 'NONE', #3820, .T. ) ;
#250 = LINE ( 'NONE', #1631, #813 ) ;
#251 = ORIENTED_EDGE ( 'NONE', *, *, #6239, .F. ) ;
#252 = ADVANCED_FACE ( 'NONE', ( #123 ), #1413, .F. ) ;
#253 = CARTESIAN_POINT ( 'NONE',  ( -32.00000000000000000, 3.000000000000000000, 23.29089653438087026 ) ) ;
#254 = EDGE_LOOP ( 'NONE', ( #2945, #7413, #6277, #4182 ) ) ;
#255 = AXIS2_PLACEMENT_3D ( 'NONE', #7266, #4888, #2161 ) ;
#256 = VERTEX_POINT ( 'NONE', #1903 ) ;
#257 = ORIENTED_EDGE ( 'NONE', *, *, #5813, .F. ) ;
#258 = LINE ( 'NONE', #903, #3827 ) ;
#259 = DIRECTION ( 'NONE',  ( -1.000000000000000000, -0.000000000000000000, -0.000000000000000000 ) ) ;
#260 = DIRECTION ( 'NONE',  ( -0.000000000000000000, 1.000000000000000000, -0.000000000000000000 ) ) ;
#261 = CIRCLE ( 'NONE', #384, 1.899999999999999023 ) ;
#262 = ORIENTED_EDGE ( 'NONE', *, *, #3653, .F. ) ;
#263 = VERTEX_POINT ( 'NONE', #5367 ) ;
#264 = AXIS2_PLACEMENT_3D ( 'NONE', #5265, #776, #7013 ) ;
#265 = DIRECTION ( 'NONE',  ( 0.000000000000000000, 0.000000000000000000, -1.000000000000000000 ) ) ;
#266 = CARTESIAN_POINT ( 'NONE',  ( -4.898719318954817936, 5.198719318954822199, -64.48689642570091962 ) ) ;
#267 = CARTESIAN_POINT ( 'NONE',  ( -33.49999999999999289, 6.000000000000000000, 40.49999999999999289 ) ) ;
#268 = LINE ( 'NONE', #230, #1605 ) ;
#269 = EDGE_LOOP ( 'NONE', ( #5775, #1167 ) ) ;
#270 = CARTESIAN_POINT ( 'NONE',  ( -16.99999999999999645, 0.000000000000000000, 61.50000000000001421 ) ) ;
#271 = AXIS2_PLACEMENT_3D ( 'NONE', #5064, #2241, #2801 ) ;
#272 = DIRECTION ( 'NONE',  ( 0.000000000000000000, 0.000000000000000000, 1.000000000000000000 ) ) ;
#273 = ORIENTED_EDGE ( 'NONE', *, *, #3138, .T. ) ;
#274 = CARTESIAN_POINT ( 'NONE',  ( 3.500000000000007105, 0.000000000000000000, 29.10000000000000853 ) ) ;
#275 = ORIENTED_EDGE ( 'NONE', *, *, #5587, .T. ) ;
#276 = ADVANCED_FACE ( 'NONE', ( #7004 ), #1976, .F. ) ;
#277 = PLANE ( 'NONE',  #6182 ) ;
#278 = DIRECTION ( 'NONE',  ( 0.8660254037844384856, 0.000000000000000000, -0.5000000000000002220 ) ) ;
#279 = CARTESIAN_POINT ( 'NONE',  ( -25.49999999999998934, 8.200000000000001066, -25.49999999999999289 ) ) ;
#280 = ORIENTED_EDGE ( 'NONE', *, *, #1871, .T. ) ;
#281 = AXIS2_PLACEMENT_3D ( 'NONE', #2270, #524, #6838 ) ;
#282 = CARTESIAN_POINT ( 'NONE',  ( 5.407106781186551636, 0.7071067811865456854, -64.20710678118653902 ) ) ;
#283 = CARTESIAN_POINT ( 'NONE',  ( -5.000000000000000888, 18.19999999999999929, 56.50000000000000711 ) ) ;
#284 = ORIENTED_EDGE ( 'NONE', *, *, #463, .T. ) ;
#285 = DIRECTION ( 'NONE',  ( 0.000000000000000000, -1.000000000000000000, 0.000000000000000000 ) ) ;
#286 = CARTESIAN_POINT ( 'NONE',  ( -33.49999999999999289, 0.000000000000000000, -44.00000000000000000 ) ) ;
#287 = EDGE_CURVE ( 'NONE', #1861, #5456, #2504, .T. ) ;
#288 = ADVANCED_FACE ( 'NONE', ( #3105 ), #4207, .F. ) ;
#289 = VECTOR ( 'NONE', #3995, 1000.000000000000000 ) ;
#290 = ORIENTED_EDGE ( 'NONE', *, *, #7486, .T. ) ;
#291 = LINE ( 'NONE', #6525, #4647 ) ;
#292 = ORIENTED_EDGE ( 'NONE', *, *, #7124, .T. ) ;
#293 = ORIENTED_EDGE ( 'NONE', *, *, #6847, .F. ) ;
#294 = ADVANCED_FACE ( 'NONE', ( #5407 ), #6011, .F. ) ;
#295 = ORIENTED_EDGE ( 'NONE', *, *, #1419, .F. ) ;
#296 = CARTESIAN_POINT ( 'NONE',  ( 33.49999999999999289, 5.400000000000000355, 47.50000000000000000 ) ) ;
#297 = AXIS2_PLACEMENT_3D ( 'NONE', #526, #1061, #489 ) ;
#298 = CARTESIAN_POINT ( 'NONE',  ( -32.00000000000000000, 6.000000000000000000, 20.00000000000000000 ) ) ;
#299 = DIRECTION ( 'NONE',  ( 0.000000000000000000, -1.000000000000000000, 0.000000000000000000 ) ) ;
#300 = CIRCLE ( 'NONE', #1993, 1.600000000000007638 ) ;
#301 = EDGE_LOOP ( 'NONE', ( #2230, #3329, #359, #2771, #5553, #2215 ) ) ;
#302 = EDGE_CURVE ( 'NONE', #6717, #7076, #6470, .T. ) ;
#303 = LINE ( 'NONE', #1617, #197 ) ;
#304 = CARTESIAN_POINT ( 'NONE',  ( -4.765461631044828117, 5.130923262089658543, -64.50000000000000000 ) ) ;
#305 = LINE ( 'NONE', #4426, #5032 ) ;
#306 = LINE ( 'NONE', #7296, #5463 ) ;
#307 = VECTOR ( 'NONE', #5008, 1000.000000000000000 ) ;
#308 = ORIENTED_EDGE ( 'NONE', *, *, #7220, .T. ) ;
#309 = VECTOR ( 'NONE', #3941, 1000.000000000000114 ) ;
#310 = LINE ( 'NONE', #351, #314 ) ;
#311 = CARTESIAN_POINT ( 'NONE',  ( 5.700000000000001954, 0.000000000000000000, -63.50000000000000000 ) ) ;
#312 = CIRCLE ( 'NONE', #183, 0.1999999999999987899 ) ;
#313 = ORIENTED_EDGE ( 'NONE', *, *, #2326, .T. ) ;
#314 = VECTOR ( 'NONE', #3137, 1000.000000000000000 ) ;
#315 = PLANE ( 'NONE',  #3696 ) ;
#316 = DIRECTION ( 'NONE',  ( 0.000000000000000000, 0.000000000000000000, -1.000000000000000000 ) ) ;
#317 = EDGE_LOOP ( 'NONE', ( #2465, #4529, #92, #5736 ) ) ;
#318 = CARTESIAN_POINT ( 'NONE',  ( 15.64999999999998259, 0.5000000000000000000, 40.50000000000000711 ) ) ;
#319 = DIRECTION ( 'NONE',  ( 0.000000000000000000, 0.000000000000000000, 1.000000000000000000 ) ) ;
#320 = EDGE_CURVE ( 'NONE', #159, #816, #3027, .T. ) ;
#321 = CARTESIAN_POINT ( 'NONE',  ( 0.000000000000000000, 4.000000000000000000, 0.000000000000000000 ) ) ;
#322 = CARTESIAN_POINT ( 'NONE',  ( 32.00000000000000000, 3.000000000000000000, 20.00000000000000000 ) ) ;
#323 = CARTESIAN_POINT ( 'NONE',  ( 3.999999999999998224, 17.08495398651859531, 53.28495398651861592 ) ) ;
#324 = ORIENTED_EDGE ( 'NONE', *, *, #7080, .T. ) ;
#325 = AXIS2_PLACEMENT_3D ( 'NONE', #3097, #79, #5842 ) ;
#326 = FACE_OUTER_BOUND ( 'NONE', #1843, .T. ) ;
#327 = CARTESIAN_POINT ( 'NONE',  ( -14.64999999999998259, 3.000000000000000000, 30.75259833384475527 ) ) ;
#328 = EDGE_LOOP ( 'NONE', ( #7371, #1337, #960, #941, #803 ) ) ;
#329 = DIRECTION ( 'NONE',  ( -0.000000000000000000, -1.000000000000000000, -0.000000000000000000 ) ) ;
#330 = VECTOR ( 'NONE', #171, 1000.000000000000000 ) ;
#331 = EDGE_CURVE ( 'NONE', #4349, #3749, #725, .T. ) ;
#332 = ADVANCED_FACE ( 'NONE', ( #4325 ), #7301, .F. ) ;
#333 = ORIENTED_EDGE ( 'NONE', *, *, #1611, .T. ) ;
#334 = ORIENTED_EDGE ( 'NONE', *, *, #5268, .F. ) ;
#335 = ORIENTED_EDGE ( 'NONE', *, *, #6113, .F. ) ;
#336 = FACE_OUTER_BOUND ( 'NONE', #2496, .T. ) ;
#337 = CIRCLE ( 'NONE', #6361, 1.000000000000000888 ) ;
#338 = LINE ( 'NONE', #7255, #405 ) ;
#339 =( BOUNDED_CURVE ( )  B_SPLINE_CURVE ( 3, ( #2058, #2022, #6736, #1417 ),
 .UNSPECIFIED., .F., .T. ) 
 B_SPLINE_CURVE_WITH_KNOTS ( ( 4, 4 ),
 ( 4.712388980384689674, 5.497787143782135288 ),
 .UNSPECIFIED. ) 
 CURVE ( )  GEOMETRIC_REPRESENTATION_ITEM ( )  RATIONAL_B_SPLINE_CURVE ( ( 1.000000000000000000, 0.9492530216741915661, 0.9492530216741915661, 1.000000000000000000 ) ) 
 REPRESENTATION_ITEM ( '' )  );
#340 = CARTESIAN_POINT ( 'NONE',  ( -33.49999999999999289, 0.000000000000000000, -45.89999999999999858 ) ) ;
#341 = CIRCLE ( 'NONE', #3721, 3.500000000000003109 ) ;
#342 = EDGE_CURVE ( 'NONE', #7288, #2385, #2909, .T. ) ;
#343 = ORIENTED_EDGE ( 'NONE', *, *, #6948, .T. ) ;
#344 = ORIENTED_EDGE ( 'NONE', *, *, #7034, .T. ) ;
#345 = PLANE ( 'NONE',  #3454 ) ;
#346 = DIRECTION ( 'NONE',  ( -0.000000000000000000, -1.000000000000000000, -0.000000000000000000 ) ) ;
#347 = DIRECTION ( 'NONE',  ( 0.000000000000000000, 1.000000000000000000, 0.000000000000000000 ) ) ;
#348 = LINE ( 'NONE', #5439, #6428 ) ;
#349 = VECTOR ( 'NONE', #616, 1000.000000000000000 ) ;
#350 = ORIENTED_EDGE ( 'NONE', *, *, #4444, .F. ) ;
#351 = CARTESIAN_POINT ( 'NONE',  ( 15.64999999999998259, 0.5000000000000000000, 40.50000000000000711 ) ) ;
#352 = EDGE_CURVE ( 'NONE', #1435, #5256, #2055, .T. ) ;
#353 = CARTESIAN_POINT ( 'NONE',  ( -3.999999999999998224, 13.72786404500043034, 60.50000000000001421 ) ) ;
#354 = ORIENTED_EDGE ( 'NONE', *, *, #3797, .F. ) ;
#355 = FACE_OUTER_BOUND ( 'NONE', #4831, .T. ) ;
#356 = CARTESIAN_POINT ( 'NONE',  ( -25.49999999999998934, 4.000000000000000000, -27.49999999999999289 ) ) ;
#357 = ORIENTED_EDGE ( 'NONE', *, *, #3501, .F. ) ;
#358 = DIRECTION ( 'NONE',  ( 0.9609247840497736615, -0.000000000000000000, -0.2768096085740088252 ) ) ;
#359 = ORIENTED_EDGE ( 'NONE', *, *, #5165, .T. ) ;
#360 = CARTESIAN_POINT ( 'NONE',  ( -15.64999999999998259, 0.5000000000000000000, 40.50000000000000711 ) ) ;
#361 = DIRECTION ( 'NONE',  ( -0.2768096085740097134, 0.000000000000000000, 0.9609247840497734394 ) ) ;
#362 = ORIENTED_EDGE ( 'NONE', *, *, #6256, .F. ) ;
#363 = LINE ( 'NONE', #2591, #6779 ) ;
#364 = ORIENTED_EDGE ( 'NONE', *, *, #552, .F. ) ;
#365 = CARTESIAN_POINT ( 'NONE',  ( -32.00000000000000000, 3.000000000000000000, 20.00000000000000000 ) ) ;
#366 = EDGE_LOOP ( 'NONE', ( #6786, #2559, #5518, #5011 ) ) ;
#367 = ORIENTED_EDGE ( 'NONE', *, *, #5539, .F. ) ;
#368 = ORIENTED_EDGE ( 'NONE', *, *, #2371, .F. ) ;
#369 = PLANE ( 'NONE',  #1295 ) ;
#370 = EDGE_CURVE ( 'NONE', #5355, #6107, #1484, .T. ) ;
#371 = DIRECTION ( 'NONE',  ( 0.000000000000000000, -1.000000000000000000, 0.000000000000000000 ) ) ;
#372 = DIRECTION ( 'NONE',  ( -0.000000000000000000, 1.000000000000000000, -0.000000000000000000 ) ) ;
#373 = ORIENTED_EDGE ( 'NONE', *, *, #6619, .T. ) ;
#374 = ORIENTED_EDGE ( 'NONE', *, *, #5762, .T. ) ;
#375 = CARTESIAN_POINT ( 'NONE',  ( 5.407106781186551636, 0.7071067811865456854, -64.20710678118653902 ) ) ;
#376 = EDGE_CURVE ( 'NONE', #3829, #1977, #4961, .T. ) ;
#377 = DIRECTION ( 'NONE',  ( -1.000000000000000000, 0.000000000000000000, 0.000000000000000000 ) ) ;
#378 = AXIS2_PLACEMENT_3D ( 'NONE', #6508, #6429, #87 ) ;
#379 = CARTESIAN_POINT ( 'NONE',  ( -32.00000000000000000, 0.000000000000000000, 18.39999999999999147 ) ) ;
#380 = ADVANCED_FACE ( 'NONE', ( #988 ), #4842, .T. ) ;
#381 = VERTEX_POINT ( 'NONE', #959 ) ;
#382 = CARTESIAN_POINT ( 'NONE',  ( -4.699999999999998401, 1.414213562373092481, -64.50000000000000000 ) ) ;
#383 = CARTESIAN_POINT ( 'NONE',  ( -1.734723475976807094E-15, -3.469446951953614189E-15, 42.99672158323033955 ) ) ;
#384 = AXIS2_PLACEMENT_3D ( 'NONE', #6236, #3363, #6880 ) ;
#385 = ORIENTED_EDGE ( 'NONE', *, *, #1995, .T. ) ;
#386 = DIRECTION ( 'NONE',  ( 1.000000000000000000, 0.000000000000000000, -0.000000000000000000 ) ) ;
#387 = ADVANCED_FACE ( 'NONE', ( #7342 ), #2658, .T. ) ;
#388 = LINE ( 'NONE', #356, #1599 ) ;
#389 = EDGE_LOOP ( 'NONE', ( #6098, #1425, #5404, #863 ) ) ;
#390 = DIRECTION ( 'NONE',  ( -0.000000000000000000, -0.000000000000000000, 1.000000000000000000 ) ) ;
#391 = VECTOR ( 'NONE', #1649, 1000.000000000000000 ) ;
#392 = VERTEX_POINT ( 'NONE', #1521 ) ;
#393 = CARTESIAN_POINT ( 'NONE',  ( 5.217063983397438598, 0.8971495789756563921, -64.39714957897565739 ) ) ;
#394 = VECTOR ( 'NONE', #3681, 1000.000000000000000 ) ;
#395 = CARTESIAN_POINT ( 'NONE',  ( 29.14999999999999503, 0.000000000000000000, -21.64544826719043513 ) ) ;
#396 = ORIENTED_EDGE ( 'NONE', *, *, #4167, .F. ) ;
#397 = EDGE_CURVE ( 'NONE', #2903, #2523, #6732, .T. ) ;
#398 = DIRECTION ( 'NONE',  ( -0.000000000000000000, 1.000000000000000000, -0.000000000000000000 ) ) ;
#399 = ADVANCED_FACE ( 'NONE', ( #5479 ), #6085, .F. ) ;
#400 = EDGE_LOOP ( 'NONE', ( #4744, #1601, #4321, #3145, #3109, #203 ) ) ;
#401 = CARTESIAN_POINT ( 'NONE',  ( 0.000000000000000000, 0.000000000000000000, -34.00000000000000000 ) ) ;
#402 = AXIS2_PLACEMENT_3D ( 'NONE', #1094, #487, #6231 ) ;
#403 = ORIENTED_EDGE ( 'NONE', *, *, #745, .F. ) ;
#404 = VERTEX_POINT ( 'NONE', #6162 ) ;
#405 = VECTOR ( 'NONE', #3661, 1000.000000000000000 ) ;
#406 = LINE ( 'NONE', #973, #5027 ) ;
#407 = CARTESIAN_POINT ( 'NONE',  ( 23.84999999999998010, 0.000000000000000000, 36.50000000000000711 ) ) ;
#408 = DIRECTION ( 'NONE',  ( -0.000000000000000000, 1.000000000000000000, -0.000000000000000000 ) ) ;
#409 = VERTEX_POINT ( 'NONE', #5583 ) ;
#410 = VERTEX_POINT ( 'NONE', #881 ) ;
#411 = DIRECTION ( 'NONE',  ( 0.000000000000000000, 1.000000000000000000, -0.000000000000000000 ) ) ;
#412 = DIRECTION ( 'NONE',  ( -0.000000000000000000, 0.000000000000000000, 1.000000000000000000 ) ) ;
#413 = CARTESIAN_POINT ( 'NONE',  ( -18.00000000000000711, 6.228607796275538178, 51.58496064692653249 ) ) ;
#414 = EDGE_LOOP ( 'NONE', ( #1220, #5047, #4501, #2021 ) ) ;
#415 = CARTESIAN_POINT ( 'NONE',  ( 19.99999999999998934, 8.200000000000001066, 25.50000000000000355 ) ) ;
#416 = VECTOR ( 'NONE', #6489, 1000.000000000000000 ) ;
#417 = DIRECTION ( 'NONE',  ( 0.000000000000000000, -0.6621336136869339084, 0.7493858002563713594 ) ) ;
#418 = ORIENTED_EDGE ( 'NONE', *, *, #5043, .T. ) ;
#419 = DIRECTION ( 'NONE',  ( 1.000000000000000000, 0.000000000000000000, 0.000000000000000000 ) ) ;
#420 = EDGE_CURVE ( 'NONE', #1657, #5770, #4476, .T. ) ;
#421 = DIRECTION ( 'NONE',  ( -0.000000000000000000, 1.000000000000000000, -0.000000000000000000 ) ) ;
#422 = AXIS2_PLACEMENT_3D ( 'NONE', #1193, #5261, #3492 ) ;
#423 = AXIS2_PLACEMENT_3D ( 'NONE', #4242, #1331, #5809 ) ;
#424 = DIRECTION ( 'NONE',  ( 0.000000000000000000, -1.000000000000000000, 0.000000000000000000 ) ) ;
#425 = CARTESIAN_POINT ( 'NONE',  ( 19.99999999999998224, 4.000000000000000000, -23.00000000000000000 ) ) ;
#426 = ADVANCED_FACE ( 'NONE', ( #6046 ), #5517, .F. ) ;
#427 = AXIS2_PLACEMENT_3D ( 'NONE', #4152, #5954, #4796 ) ;
#428 = ORIENTED_EDGE ( 'NONE', *, *, #4718, .F. ) ;
#429 = CARTESIAN_POINT ( 'NONE',  ( 27.50000000000001066, 6.000000000000000000, 27.49999999999999645 ) ) ;
#430 = EDGE_CURVE ( 'NONE', #5799, #2339, #6042, .T. ) ;
#431 = CARTESIAN_POINT ( 'NONE',  ( -32.00000000000000000, 3.000000000000000000, 21.60000000000000853 ) ) ;
#432 = ORIENTED_EDGE ( 'NONE', *, *, #7390, .T. ) ;
#433 = CARTESIAN_POINT ( 'NONE',  ( -34.85000000000000142, 3.000000000000000000, 18.35455173280957197 ) ) ;
#434 = VECTOR ( 'NONE', #2877, 1000.000000000000000 ) ;
#435 = ORIENTED_EDGE ( 'NONE', *, *, #1073, .F. ) ;
#436 = FACE_OUTER_BOUND ( 'NONE', #317, .T. ) ;
#437 = VECTOR ( 'NONE', #3856, 1000.000000000000227 ) ;
#438 = VERTEX_POINT ( 'NONE', #3896 ) ;
#439 = ORIENTED_EDGE ( 'NONE', *, *, #3304, .F. ) ;
#440 = CYLINDRICAL_SURFACE ( 'NONE', #7453, 1.000000000000000888 ) ;
#441 = CARTESIAN_POINT ( 'NONE',  ( 21.64999999999998437, 0.5000000000000000000, 40.50000000000000711 ) ) ;
#442 = VECTOR ( 'NONE', #2976, 1000.000000000000000 ) ;
#443 = DIRECTION ( 'NONE',  ( 0.000000000000000000, 0.000000000000000000, -1.000000000000000000 ) ) ;
#444 = EDGE_LOOP ( 'NONE', ( #4267, #1592, #2095, #979 ) ) ;
#445 = AXIS2_PLACEMENT_3D ( 'NONE', #4864, #3938, #2767 ) ;
#446 = ORIENTED_EDGE ( 'NONE', *, *, #977, .F. ) ;
#447 = VERTEX_POINT ( 'NONE', #2018 ) ;
#448 = CARTESIAN_POINT ( 'NONE',  ( 23.84999999999998010, 0.000000000000000000, 36.50000000000000711 ) ) ;
#449 = CARTESIAN_POINT ( 'NONE',  ( -34.85000000000000142, 3.000000000000000000, -18.35455173280957197 ) ) ;
#450 = DIRECTION ( 'NONE',  ( 0.000000000000000000, 1.000000000000000000, 0.000000000000000000 ) ) ;
#451 = EDGE_LOOP ( 'NONE', ( #4432, #169, #3047, #3542 ) ) ;
#452 = LINE ( 'NONE', #6346, #7434 ) ;
#453 = AXIS2_PLACEMENT_3D ( 'NONE', #914, #347, #4389 ) ;
#454 = CARTESIAN_POINT ( 'NONE',  ( -38.50000000000000000, 1.000000000000000000, -57.10000000000000142 ) ) ;
#455 = ORIENTED_EDGE ( 'NONE', *, *, #2788, .F. ) ;
#456 = CARTESIAN_POINT ( 'NONE',  ( -29.14999999999999503, 3.000000000000000000, 21.64544826719043513 ) ) ;
#457 = AXIS2_PLACEMENT_3D ( 'NONE', #4742, #7092, #5938 ) ;
#458 = CARTESIAN_POINT ( 'NONE',  ( -5.699999999999998401, 1.414213562373092481, -64.50000000000000000 ) ) ;
#459 = CARTESIAN_POINT ( 'NONE',  ( 0.000000000000000000, 6.000000000000000000, -47.99999999999999289 ) ) ;
#460 = EDGE_CURVE ( 'NONE', #7019, #3469, #5678, .T. ) ;
#461 = EDGE_LOOP ( 'NONE', ( #2533, #4396, #7466, #4645 ) ) ;
#462 = FACE_OUTER_BOUND ( 'NONE', #6082, .T. ) ;
#463 = EDGE_CURVE ( 'NONE', #5298, #4068, #6844, .T. ) ;
#464 = VERTEX_POINT ( 'NONE', #4360 ) ;
#465 = CARTESIAN_POINT ( 'NONE',  ( -12.04999999999998295, 3.000000000000000000, 32.60362714042912557 ) ) ;
#466 = CARTESIAN_POINT ( 'NONE',  ( -32.00000000000000000, 3.000000000000000000, 23.29089653438087026 ) ) ;
#467 = ORIENTED_EDGE ( 'NONE', *, *, #4808, .F. ) ;
#468 = CARTESIAN_POINT ( 'NONE',  ( -36.50000000000000000, 5.500000000000000000, -47.99999999999999289 ) ) ;
#469 = EDGE_CURVE ( 'NONE', #5785, #7359, #528, .T. ) ;
#470 = ORIENTED_EDGE ( 'NONE', *, *, #565, .F. ) ;
#471 = EDGE_CURVE ( 'NONE', #3039, #5688, #37, .T. ) ;
#472 = EDGE_CURVE ( 'NONE', #1607, #7366, #3277, .T. ) ;
#473 = DIRECTION ( 'NONE',  ( -0.000000000000000000, -1.000000000000000000, -0.000000000000000000 ) ) ;
#474 = ORIENTED_EDGE ( 'NONE', *, *, #4216, .T. ) ;
#475 = EDGE_LOOP ( 'NONE', ( #6781, #6843, #6366, #1453 ) ) ;
#476 = LINE ( 'NONE', #4802, #5319 ) ;
#477 = DIRECTION ( 'NONE',  ( -0.000000000000000000, -1.000000000000000000, 0.000000000000000000 ) ) ;
#478 = ADVANCED_FACE ( 'NONE', ( #5060 ), #1064, .F. ) ;
#479 = CARTESIAN_POINT ( 'NONE',  ( -27.49999999999998934, 8.200000000000001066, -27.49999999999999289 ) ) ;
#480 = CARTESIAN_POINT ( 'NONE',  ( -16.99999999999999645, 18.19999999999999929, 60.50000000000001421 ) ) ;
#481 = ORIENTED_EDGE ( 'NONE', *, *, #7269, .T. ) ;
#482 = ORIENTED_EDGE ( 'NONE', *, *, #5257, .T. ) ;
#483 = EDGE_LOOP ( 'NONE', ( #6166, #2494 ) ) ;
#484 = FACE_OUTER_BOUND ( 'NONE', #4482, .T. ) ;
#485 = EDGE_CURVE ( 'NONE', #6435, #3279, #2833, .T. ) ;
#486 = DIRECTION ( 'NONE',  ( 0.000000000000000000, 1.000000000000000000, 0.000000000000000000 ) ) ;
#487 = DIRECTION ( 'NONE',  ( 0.000000000000000000, -1.000000000000000000, 0.000000000000000000 ) ) ;
#488 = ORIENTED_EDGE ( 'NONE', *, *, #7401, .F. ) ;
#489 = DIRECTION ( 'NONE',  ( 0.000000000000000000, 0.000000000000000000, -1.000000000000000000 ) ) ;
#490 = LINE ( 'NONE', #3326, #623 ) ;
#491 = ORIENTED_EDGE ( 'NONE', *, *, #241, .T. ) ;
#492 = AXIS2_PLACEMENT_3D ( 'NONE', #353, #4395, #1590 ) ;
#493 = PLANE ( 'NONE',  #3575 ) ;
#494 = FACE_OUTER_BOUND ( 'NONE', #6031, .T. ) ;
#495 = CARTESIAN_POINT ( 'NONE',  ( -5.699999999999998401, 0.000000000000000000, -57.10000000000000142 ) ) ;
#496 = VERTEX_POINT ( 'NONE', #5697 ) ;
#497 = DIRECTION ( 'NONE',  ( 0.000000000000000000, 1.000000000000000000, -0.000000000000000000 ) ) ;
#498 = AXIS2_PLACEMENT_3D ( 'NONE', #40, #6422, #3592 ) ;
#499 = DIRECTION ( 'NONE',  ( 0.000000000000000000, 0.000000000000000000, -1.000000000000000000 ) ) ;
#500 = EDGE_CURVE ( 'NONE', #4514, #6360, #7373, .T. ) ;
#501 = LINE ( 'NONE', #5106, #5639 ) ;
#502 = DIRECTION ( 'NONE',  ( 0.8660254037844380415, -0.000000000000000000, -0.5000000000000009992 ) ) ;
#503 = ORIENTED_EDGE ( 'NONE', *, *, #2503, .T. ) ;
#504 = VECTOR ( 'NONE', #583, 1000.000000000000227 ) ;
#505 = CARTESIAN_POINT ( 'NONE',  ( 15.64999999999998259, 0.000000000000000000, 30.00000000000000000 ) ) ;
#506 = DIRECTION ( 'NONE',  ( -1.000000000000000000, 0.000000000000000000, -0.000000000000000000 ) ) ;
#507 = VECTOR ( 'NONE', #573, 1000.000000000000000 ) ;
#508 = EDGE_CURVE ( 'NONE', #2552, #6446, #4121, .T. ) ;
#509 = DIRECTION ( 'NONE',  ( 0.000000000000000000, 0.000000000000000000, 1.000000000000000000 ) ) ;
#510 = ORIENTED_EDGE ( 'NONE', *, *, #2417, .T. ) ;
#511 = ORIENTED_EDGE ( 'NONE', *, *, #4761, .T. ) ;
#512 = ADVANCED_FACE ( 'NONE', ( #5769 ), #7454, .F. ) ;
#513 = DIRECTION ( 'NONE',  ( -0.000000000000000000, -1.000000000000000000, -0.000000000000000000 ) ) ;
#514 = CARTESIAN_POINT ( 'NONE',  ( 0.000000000000000000, 6.000000000000000000, 50.50000000000001421 ) ) ;
#515 = PLANE ( 'NONE',  #1008 ) ;
#516 = CARTESIAN_POINT ( 'NONE',  ( -3.999999999999998224, -18.10000000000010090, 18.10000000000029985 ) ) ;
#517 = ORIENTED_EDGE ( 'NONE', *, *, #6287, .T. ) ;
#518 = VECTOR ( 'NONE', #676, 1000.000000000000000 ) ;
#519 = ORIENTED_EDGE ( 'NONE', *, *, #2220, .F. ) ;
#520 = EDGE_CURVE ( 'NONE', #4349, #1929, #2274, .T. ) ;
#521 = ORIENTED_EDGE ( 'NONE', *, *, #1, .T. ) ;
#522 = FACE_BOUND ( 'NONE', #3631, .T. ) ;
#523 = CARTESIAN_POINT ( 'NONE',  ( -23.84999999999998010, 0.5000000000000000000, 40.50000000000000711 ) ) ;
#524 = DIRECTION ( 'NONE',  ( 0.000000000000000000, 1.000000000000000000, -0.000000000000000000 ) ) ;
#525 = VERTEX_POINT ( 'NONE', #2764 ) ;
#526 = CARTESIAN_POINT ( 'NONE',  ( 0.000000000000000000, 7.000000000000000000, 50.50000000000001421 ) ) ;
#527 = EDGE_CURVE ( 'NONE', #3469, #1428, #4649, .T. ) ;
#528 = LINE ( 'NONE', #1097, #3155 ) ;
#529 = ORIENTED_EDGE ( 'NONE', *, *, #1902, .T. ) ;
#530 = CARTESIAN_POINT ( 'NONE',  ( -18.00000000000000000, 0.000000000000000000, 48.50000000000000711 ) ) ;
#531 = CARTESIAN_POINT ( 'NONE',  ( 36.50000000000000000, 6.000000000000000000, 46.50000000000000711 ) ) ;
#532 = DIRECTION ( 'NONE',  ( 0.000000000000000000, 0.000000000000000000, -1.000000000000000000 ) ) ;
#533 = AXIS2_PLACEMENT_3D ( 'NONE', #3962, #6223, #3353 ) ;
#534 = ORIENTED_EDGE ( 'NONE', *, *, #1778, .F. ) ;
#535 = DIRECTION ( 'NONE',  ( 0.000000000000000000, 0.000000000000000000, -1.000000000000000000 ) ) ;
#536 = CARTESIAN_POINT ( 'NONE',  ( 18.00000000000000000, 5.500000000000000000, 48.50000000000000711 ) ) ;
#537 = CIRCLE ( 'NONE', #3072, 1.099999999999996758 ) ;
#538 = CARTESIAN_POINT ( 'NONE',  ( -1.674315780649915375, 3.000000000000000000, 36.90000000000000568 ) ) ;
#539 = CARTESIAN_POINT ( 'NONE',  ( 18.00000000000000355, 6.758702272291199797, 52.25870106580681096 ) ) ;
#540 = ORIENTED_EDGE ( 'NONE', *, *, #2458, .F. ) ;
#541 = PLANE ( 'NONE',  #2688 ) ;
#542 = AXIS2_PLACEMENT_3D ( 'NONE', #6926, #3527, #4059 ) ;
#543 = FACE_OUTER_BOUND ( 'NONE', #1300, .T. ) ;
#544 = EDGE_CURVE ( 'NONE', #2834, #7472, #3974, .T. ) ;
#545 = LINE ( 'NONE', #2814, #4077 ) ;
#546 = ORIENTED_EDGE ( 'NONE', *, *, #1942, .T. ) ;
#547 = VECTOR ( 'NONE', #5100, 1000.000000000000000 ) ;
#548 = VECTOR ( 'NONE', #5279, 1000.000000000000000 ) ;
#549 = DIRECTION ( 'NONE',  ( 0.000000000000000000, 0.000000000000000000, -1.000000000000000000 ) ) ;
#550 = FACE_OUTER_BOUND ( 'NONE', #5638, .T. ) ;
#551 = PLANE ( 'NONE',  #2214 ) ;
#552 = EDGE_CURVE ( 'NONE', #2944, #447, #261, .T. ) ;
#553 = CARTESIAN_POINT ( 'NONE',  ( 20.19999999999998863, 6.000000000000000000, 33.49999999999998579 ) ) ;
#554 = AXIS2_PLACEMENT_3D ( 'NONE', #1476, #6120, #4986 ) ;
#555 = ADVANCED_FACE ( 'NONE', ( #4008 ), #569, .F. ) ;
#556 = EDGE_CURVE ( 'NONE', #4832, #4379, #1779, .T. ) ;
#557 = ORIENTED_EDGE ( 'NONE', *, *, #7232, .T. ) ;
#558 = ORIENTED_EDGE ( 'NONE', *, *, #5870, .T. ) ;
#559 = EDGE_LOOP ( 'NONE', ( #6537, #4235, #2072, #3238 ) ) ;
#560 = FACE_BOUND ( 'NONE', #5758, .T. ) ;
#561 = VECTOR ( 'NONE', #4914, 1000.000000000000000 ) ;
#562 = DIRECTION ( 'NONE',  ( -0.000000000000000000, 1.000000000000000000, -0.000000000000000000 ) ) ;
#563 = DIRECTION ( 'NONE',  ( -0.000000000000000000, 1.000000000000000000, -0.000000000000000000 ) ) ;
#564 = EDGE_LOOP ( 'NONE', ( #6682, #1465, #435, #235, #4700, #4168, #6987, #4740, #6949, #6688, #3574, #1833, #3480, #3770, #595, #4506, #3287, #207 ) ) ;
#565 = EDGE_CURVE ( 'NONE', #225, #3318, #490, .T. ) ;
#566 = DIRECTION ( 'NONE',  ( -0.000000000000000000, -0.000000000000000000, 1.000000000000000000 ) ) ;
#567 = ADVANCED_FACE ( 'NONE', ( #1134 ), #2874, .F. ) ;
#568 = VECTOR ( 'NONE', #5961, 1000.000000000000000 ) ;
#569 = PLANE ( 'NONE',  #6406 ) ;
#570 = ORIENTED_EDGE ( 'NONE', *, *, #1320, .T. ) ;
#571 = LINE ( 'NONE', #2910, #434 ) ;
#572 = DIRECTION ( 'NONE',  ( 0.000000000000000000, 0.000000000000000000, -1.000000000000000000 ) ) ;
#573 = DIRECTION ( 'NONE',  ( -1.000000000000000000, 0.000000000000000000, -0.000000000000000000 ) ) ;
#574 = AXIS2_PLACEMENT_3D ( 'NONE', #4053, #5178, #1702 ) ;
#575 = ORIENTED_EDGE ( 'NONE', *, *, #1164, .T. ) ;
#576 = EDGE_CURVE ( 'NONE', #4632, #1195, #3479, .T. ) ;
#577 = DIRECTION ( 'NONE',  ( -1.000000000000000000, 0.000000000000000000, 0.000000000000000000 ) ) ;
#578 = CARTESIAN_POINT ( 'NONE',  ( 34.85000000000000142, 0.000000000000000000, -18.35455173280957197 ) ) ;
#579 = VECTOR ( 'NONE', #1719, 1000.000000000000227 ) ;
#580 = DIRECTION ( 'NONE',  ( -0.000000000000000000, -1.000000000000000000, 0.000000000000000000 ) ) ;
#581 = CYLINDRICAL_SURFACE ( 'NONE', #6093, 3.500000000000003109 ) ;
#582 = EDGE_LOOP ( 'NONE', ( #6885, #1957 ) ) ;
#583 = DIRECTION ( 'NONE',  ( 0.8660254037844384856, -0.000000000000000000, 0.5000000000000001110 ) ) ;
#584 = VECTOR ( 'NONE', #700, 1000.000000000000000 ) ;
#585 = CYLINDRICAL_SURFACE ( 'NONE', #177, 1.599999999999997202 ) ;
#586 = CARTESIAN_POINT ( 'NONE',  ( 19.99999999999998224, 8.200000000000001066, -27.49999999999999645 ) ) ;
#587 = VERTEX_POINT ( 'NONE', #6804 ) ;
#588 = DIRECTION ( 'NONE',  ( -0.000000000000000000, -0.000000000000000000, 1.000000000000000000 ) ) ;
#589 = DIRECTION ( 'NONE',  ( 0.000000000000000000, -0.000000000000000000, 1.000000000000000000 ) ) ;
#590 = CARTESIAN_POINT ( 'NONE',  ( -29.14999999999999503, 3.000000000000000000, -18.35455173280957197 ) ) ;
#591 = DIRECTION ( 'NONE',  ( -1.000000000000000000, -0.000000000000000000, -0.000000000000000000 ) ) ;
#592 = ORIENTED_EDGE ( 'NONE', *, *, #71, .F. ) ;
#593 = VERTEX_POINT ( 'NONE', #4047 ) ;
#594 = ADVANCED_FACE ( 'NONE', ( #6348 ), #1984, .F. ) ;
#595 = ORIENTED_EDGE ( 'NONE', *, *, #930, .F. ) ;
#596 = DIRECTION ( 'NONE',  ( 1.000000000000000000, 0.000000000000000000, 0.000000000000000000 ) ) ;
#597 = EDGE_CURVE ( 'NONE', #2798, #1967, #4819, .T. ) ;
#598 = CARTESIAN_POINT ( 'NONE',  ( -19.99999999999998934, 4.000000000000000000, -27.49999999999999289 ) ) ;
#599 = DIRECTION ( 'NONE',  ( 1.000000000000000000, -0.000000000000000000, 0.000000000000000000 ) ) ;
#600 = ORIENTED_EDGE ( 'NONE', *, *, #5585, .T. ) ;
#601 = CARTESIAN_POINT ( 'NONE',  ( -3.500000000000002665, 8.200000000000001066, -3.807387355223384340 ) ) ;
#602 = DIRECTION ( 'NONE',  ( 0.8660254037844383745, 0.000000000000000000, 0.5000000000000003331 ) ) ;
#603 = VERTEX_POINT ( 'NONE', #1379 ) ;
#604 = EDGE_CURVE ( 'NONE', #6146, #6615, #4778, .T. ) ;
#605 = CARTESIAN_POINT ( 'NONE',  ( -19.99999999999998934, 8.200000000000001066, -27.49999999999999289 ) ) ;
#606 = EDGE_CURVE ( 'NONE', #5274, #5541, #4004, .T. ) ;
#607 = CARTESIAN_POINT ( 'NONE',  ( -3.999999999999998224, -21.33469497350222710, 24.14605924764735434 ) ) ;
#608 = EDGE_CURVE ( 'NONE', #1020, #2024, #1956, .T. ) ;
#609 = DIRECTION ( 'NONE',  ( -0.000000000000000000, 1.000000000000000000, -0.000000000000000000 ) ) ;
#610 = DIRECTION ( 'NONE',  ( -1.000000000000000000, 0.000000000000000000, -0.000000000000000000 ) ) ;
#611 = ORIENTED_EDGE ( 'NONE', *, *, #6383, .F. ) ;
#612 = DIRECTION ( 'NONE',  ( -0.000000000000000000, -0.000000000000000000, 1.000000000000000000 ) ) ;
#613 = DIRECTION ( 'NONE',  ( 0.000000000000000000, 0.000000000000000000, -1.000000000000000000 ) ) ;
#614 = VECTOR ( 'NONE', #920, 1000.000000000000000 ) ;
#615 = ADVANCED_FACE ( 'NONE', ( #7088 ), #165, .F. ) ;
#616 = DIRECTION ( 'NONE',  ( -0.000000000000000000, -1.000000000000000000, -0.000000000000000000 ) ) ;
#617 = DIRECTION ( 'NONE',  ( 0.000000000000000000, 0.000000000000000000, 1.000000000000000000 ) ) ;
#618 = ORIENTED_EDGE ( 'NONE', *, *, #4669, .F. ) ;
#619 = VECTOR ( 'NONE', #3263, 1000.000000000000000 ) ;
#620 = CARTESIAN_POINT ( 'NONE',  ( -22.74999999999998224, 3.000000000000000000, 30.00000000000000000 ) ) ;
#621 = EDGE_CURVE ( 'NONE', #3086, #2305, #5980, .T. ) ;
#622 = DIRECTION ( 'NONE',  ( 1.137523590804464069E-16, 0.000000000000000000, 1.000000000000000000 ) ) ;
#623 = VECTOR ( 'NONE', #5098, 1000.000000000000000 ) ;
#624 = EDGE_LOOP ( 'NONE', ( #2155, #1580, #1531, #712 ) ) ;
#625 = DIRECTION ( 'NONE',  ( -0.5000000000000003331, 0.000000000000000000, 0.8660254037844385966 ) ) ;
#626 = CARTESIAN_POINT ( 'NONE',  ( 0.000000000000000000, 3.000000000000000000, 0.000000000000000000 ) ) ;
#627 = CARTESIAN_POINT ( 'NONE',  ( 13.04999999999998295, 0.000000000000000000, 31.85102880658437385 ) ) ;
#628 = PLANE ( 'NONE',  #6933 ) ;
#629 = VECTOR ( 'NONE', #6899, 1000.000000000000114 ) ;
#630 = VERTEX_POINT ( 'NONE', #7202 ) ;
#631 = VERTEX_POINT ( 'NONE', #3641 ) ;
#632 = AXIS2_PLACEMENT_3D ( 'NONE', #770, #2960, #1908 ) ;
#633 = EDGE_LOOP ( 'NONE', ( #6265, #3913, #1095, #4328 ) ) ;
#634 = DIRECTION ( 'NONE',  ( 0.000000000000000000, 0.000000000000000000, 1.000000000000000000 ) ) ;
#635 = CARTESIAN_POINT ( 'NONE',  ( 23.84999999999998010, 0.000000000000000000, 43.50000000000001421 ) ) ;
#636 = CYLINDRICAL_SURFACE ( 'NONE', #1494, 4.999999999999997335 ) ;
#637 = DIRECTION ( 'NONE',  ( -1.137523590804464069E-16, 0.000000000000000000, -1.000000000000000000 ) ) ;
#638 = VECTOR ( 'NONE', #2423, 1000.000000000000000 ) ;
#639 = EDGE_CURVE ( 'NONE', #127, #6898, #5935, .T. ) ;
#640 = ORIENTED_EDGE ( 'NONE', *, *, #3604, .F. ) ;
#641 = VERTEX_POINT ( 'NONE', #852 ) ;
#642 = CARTESIAN_POINT ( 'NONE',  ( 34.85000000000000142, 3.000000000000000000, 21.64544826719043868 ) ) ;
#643 = AXIS2_PLACEMENT_3D ( 'NONE', #5798, #5239, #2942 ) ;
#644 = PLANE ( 'NONE',  #5996 ) ;
#645 = LINE ( 'NONE', #5248, #3049 ) ;
#646 = ORIENTED_EDGE ( 'NONE', *, *, #376, .F. ) ;
#647 = LINE ( 'NONE', #1254, #1393 ) ;
#648 = EDGE_CURVE ( 'NONE', #7049, #6440, #989, .T. ) ;
#649 = EDGE_CURVE ( 'NONE', #7385, #3344, #815, .T. ) ;
#650 = EDGE_CURVE ( 'NONE', #4068, #5975, #889, .T. ) ;
#651 = CARTESIAN_POINT ( 'NONE',  ( 22.74999999999998224, 0.000000000000000000, 31.09999999999999432 ) ) ;
#652 = EDGE_LOOP ( 'NONE', ( #4140, #7098, #4039, #7293, #7404, #1514, #3500, #6651, #2146, #2346, #5126, #5703, #5740, #5766, #7183, #3232, #2993, #4212 ) ) ;
#653 = DIRECTION ( 'NONE',  ( -0.000000000000000000, -0.000000000000000000, -1.000000000000000000 ) ) ;
#654 = CARTESIAN_POINT ( 'NONE',  ( 18.00000000000000000, 6.032893569243576337, 51.10885677240044345 ) ) ;
#655 = VERTEX_POINT ( 'NONE', #2628 ) ;
#656 = LINE ( 'NONE', #5258, #1838 ) ;
#657 = EDGE_CURVE ( 'NONE', #3318, #4911, #242, .T. ) ;
#658 = CARTESIAN_POINT ( 'NONE',  ( 3.999999999999998224, 18.19999999999999929, 56.50000000000000711 ) ) ;
#659 = VECTOR ( 'NONE', #3463, 1000.000000000000000 ) ;
#660 = ADVANCED_FACE ( 'NONE', ( #2472 ), #206, .F. ) ;
#661 = PLANE ( 'NONE',  #5037 ) ;
#662 = VERTEX_POINT ( 'NONE', #4217 ) ;
#663 = CARTESIAN_POINT ( 'NONE',  ( 33.49999999999999289, 5.400000000000000355, -40.49999999999999289 ) ) ;
#664 = DIRECTION ( 'NONE',  ( 0.000000000000000000, -0.000000000000000000, -1.000000000000000000 ) ) ;
#665 = VECTOR ( 'NONE', #3003, 1000.000000000000000 ) ;
#666 = CIRCLE ( 'NONE', #4898, 1.500000000000001332 ) ;
#667 = CARTESIAN_POINT ( 'NONE',  ( 23.84999999999998010, 0.5000000000000000000, 40.50000000000000711 ) ) ;
#668 = EDGE_CURVE ( 'NONE', #5274, #5427, #771, .T. ) ;
#669 = DIRECTION ( 'NONE',  ( 0.000000000000000000, -1.000000000000000000, 0.000000000000000000 ) ) ;
#670 = AXIS2_PLACEMENT_3D ( 'NONE', #6857, #1076, #5707 ) ;
#671 = ORIENTED_EDGE ( 'NONE', *, *, #6520, .T. ) ;
#672 = ORIENTED_EDGE ( 'NONE', *, *, #6295, .F. ) ;
#673 = ORIENTED_EDGE ( 'NONE', *, *, #3569, .T. ) ;
#674 = CARTESIAN_POINT ( 'NONE',  ( -33.49999999999999289, 5.400000000000000355, 40.49999999999999289 ) ) ;
#675 = CARTESIAN_POINT ( 'NONE',  ( -38.00000000000000000, 5.500000000000000000, 0.000000000000000000 ) ) ;
#676 = DIRECTION ( 'NONE',  ( 0.000000000000000000, -1.000000000000000000, 0.000000000000000000 ) ) ;
#677 = VECTOR ( 'NONE', #4467, 1000.000000000000000 ) ;
#678 = CARTESIAN_POINT ( 'NONE',  ( -18.00000000000000000, 18.19999999999999929, 60.50000000000001421 ) ) ;
#679 = ORIENTED_EDGE ( 'NONE', *, *, #187, .T. ) ;
#680 = VECTOR ( 'NONE', #2826, 1000.000000000000000 ) ;
#681 = ORIENTED_EDGE ( 'NONE', *, *, #3009, .F. ) ;
#682 = DIRECTION ( 'NONE',  ( 0.5000000000000009992, 0.000000000000000000, -0.8660254037844380415 ) ) ;
#683 = DIRECTION ( 'NONE',  ( 1.000000000000000000, -0.000000000000000000, -0.000000000000000000 ) ) ;
#684 = DIRECTION ( 'NONE',  ( 1.000000000000000000, 0.000000000000000000, 1.036079033611834406E-15 ) ) ;
#685 = LINE ( 'NONE', #153, #6913 ) ;
#686 = ORIENTED_EDGE ( 'NONE', *, *, #3861, .F. ) ;
#687 = PLANE ( 'NONE',  #2962 ) ;
#688 = AXIS2_PLACEMENT_3D ( 'NONE', #626, #3496, #664 ) ;
#689 = DIRECTION ( 'NONE',  ( -0.000000000000000000, 0.000000000000000000, 1.000000000000000000 ) ) ;
#690 = ORIENTED_EDGE ( 'NONE', *, *, #5689, .F. ) ;
#691 = DIRECTION ( 'NONE',  ( 1.000000000000000000, 0.000000000000000000, 0.000000000000000000 ) ) ;
#692 = DIRECTION ( 'NONE',  ( 0.000000000000000000, 0.000000000000000000, 1.000000000000000000 ) ) ;
#693 = ORIENTED_EDGE ( 'NONE', *, *, #3424, .F. ) ;
#694 = VECTOR ( 'NONE', #859, 1000.000000000000000 ) ;
#695 = CARTESIAN_POINT ( 'NONE',  ( -3.348631561299828974, 3.000000000000000000, -34.00000000000000000 ) ) ;
#696 = EDGE_CURVE ( 'NONE', #5190, #3445, #1944, .T. ) ;
#697 = CARTESIAN_POINT ( 'NONE',  ( -15.64999999999998259, 0.000000000000000000, 40.50000000000000711 ) ) ;
#698 = VECTOR ( 'NONE', #5727, 1000.000000000000000 ) ;
#699 = ORIENTED_EDGE ( 'NONE', *, *, #2231, .T. ) ;
#700 = DIRECTION ( 'NONE',  ( -0.000000000000000000, -1.000000000000000000, -0.000000000000000000 ) ) ;
#701 = PLANE ( 'NONE',  #1275 ) ;
#702 = VERTEX_POINT ( 'NONE', #1740 ) ;
#703 = DIRECTION ( 'NONE',  ( 0.000000000000000000, -1.000000000000000000, 0.000000000000000000 ) ) ;
#704 = CARTESIAN_POINT ( 'NONE',  ( 23.84999999999998010, 0.5000000000000000000, 36.50000000000000711 ) ) ;
#705 = VECTOR ( 'NONE', #7204, 1000.000000000000000 ) ;
#706 = ADVANCED_FACE ( 'NONE', ( #2947 ), #1782, .T. ) ;
#707 = LINE ( 'NONE', #3008, #4640 ) ;
#708 = CIRCLE ( 'NONE', #1559, 1.000000000000000888 ) ;
#709 = VERTEX_POINT ( 'NONE', #2348 ) ;
#710 = ORIENTED_EDGE ( 'NONE', *, *, #5365, .F. ) ;
#711 = EDGE_CURVE ( 'NONE', #2786, #1258, #1895, .T. ) ;
#712 = ORIENTED_EDGE ( 'NONE', *, *, #842, .T. ) ;
#713 = DIRECTION ( 'NONE',  ( 0.4999999999999997224, 0.000000000000000000, 0.8660254037844387076 ) ) ;
#714 = DIRECTION ( 'NONE',  ( -1.000000000000000000, 0.000000000000000000, 0.000000000000000000 ) ) ;
#715 = DIRECTION ( 'NONE',  ( -1.000000000000000000, 0.000000000000000000, 0.000000000000000000 ) ) ;
#716 = CARTESIAN_POINT ( 'NONE',  ( 3.500000000000007105, 0.000000000000000000, 26.50000000000000711 ) ) ;
#717 = ORIENTED_EDGE ( 'NONE', *, *, #6295, .T. ) ;
#718 = VERTEX_POINT ( 'NONE', #2986 ) ;
#719 = LINE ( 'NONE', #7147, #3336 ) ;
#720 = CARTESIAN_POINT ( 'NONE',  ( -33.49999999999999289, 5.400000000000000355, -47.50000000000000000 ) ) ;
#721 = DIRECTION ( 'NONE',  ( -0.000000000000000000, -0.7493858002563712484, -0.6621336136869341304 ) ) ;
#722 = LINE ( 'NONE', #4727, #7040 ) ;
#723 = ORIENTED_EDGE ( 'NONE', *, *, #7310, .F. ) ;
#724 = LINE ( 'NONE', #4765, #7190 ) ;
#725 = LINE ( 'NONE', #5549, #2310 ) ;
#726 = ORIENTED_EDGE ( 'NONE', *, *, #4066, .T. ) ;
#727 = CARTESIAN_POINT ( 'NONE',  ( 29.14999999999999503, 3.000000000000000000, 18.35455173280957197 ) ) ;
#728 = CARTESIAN_POINT ( 'NONE',  ( -5.000000000000000888, 18.19999999999999929, 61.50000000000001421 ) ) ;
#729 = ORIENTED_EDGE ( 'NONE', *, *, #1723, .F. ) ;
#730 = LINE ( 'NONE', #204, #2204 ) ;
#731 = DIRECTION ( 'NONE',  ( -0.000000000000000000, 1.000000000000000000, 0.000000000000000000 ) ) ;
#732 = EDGE_CURVE ( 'NONE', #4406, #4489, #118, .T. ) ;
#733 = ORIENTED_EDGE ( 'NONE', *, *, #1623, .T. ) ;
#734 = LINE ( 'NONE', #3573, #7109 ) ;
#735 = LINE ( 'NONE', #3153, #4652 ) ;
#736 = ORIENTED_EDGE ( 'NONE', *, *, #342, .F. ) ;
#737 = AXIS2_PLACEMENT_3D ( 'NONE', #2320, #6317, #6889 ) ;
#738 = DIRECTION ( 'NONE',  ( -1.000000000000000000, 0.000000000000000000, -0.000000000000000000 ) ) ;
#739 = LINE ( 'NONE', #5341, #5386 ) ;
#740 = ORIENTED_EDGE ( 'NONE', *, *, #886, .F. ) ;
#741 = CARTESIAN_POINT ( 'NONE',  ( 19.99999999999998224, 6.000000000000000000, -23.00000000000000000 ) ) ;
#742 = EDGE_CURVE ( 'NONE', #6705, #7085, #1816, .T. ) ;
#743 = AXIS2_PLACEMENT_3D ( 'NONE', #6635, #3071, #6554 ) ;
#744 = EDGE_CURVE ( 'NONE', #5010, #7264, #3552, .T. ) ;
#745 = EDGE_CURVE ( 'NONE', #5725, #1352, #80, .T. ) ;
#746 = ORIENTED_EDGE ( 'NONE', *, *, #7308, .T. ) ;
#747 = ORIENTED_EDGE ( 'NONE', *, *, #500, .T. ) ;
#748 = ORIENTED_EDGE ( 'NONE', *, *, #4029, .T. ) ;
#749 = DIRECTION ( 'NONE',  ( 0.000000000000000000, -1.000000000000000000, 0.000000000000000000 ) ) ;
#750 = DIRECTION ( 'NONE',  ( 0.000000000000000000, 0.000000000000000000, 1.000000000000000000 ) ) ;
#751 = VECTOR ( 'NONE', #4633, 1000.000000000000000 ) ;
#752 = LINE ( 'NONE', #6952, #6312 ) ;
#753 = DIRECTION ( 'NONE',  ( -0.000000000000000000, 0.000000000000000000, 1.000000000000000000 ) ) ;
#754 = ORIENTED_EDGE ( 'NONE', *, *, #2196, .T. ) ;
#755 = VECTOR ( 'NONE', #1943, 1000.000000000000227 ) ;
#756 = ORIENTED_EDGE ( 'NONE', *, *, #4107, .F. ) ;
#757 = LINE ( 'NONE', #642, #6957 ) ;
#758 = FACE_OUTER_BOUND ( 'NONE', #6216, .T. ) ;
#759 = CARTESIAN_POINT ( 'NONE',  ( -5.699999999999998401, 0.000000000000000000, -61.89999999999999858 ) ) ;
#760 = ORIENTED_EDGE ( 'NONE', *, *, #2172, .T. ) ;
#761 = FACE_OUTER_BOUND ( 'NONE', #1699, .T. ) ;
#762 = AXIS2_PLACEMENT_3D ( 'NONE', #6728, #4885, #5514 ) ;
#763 = EDGE_CURVE ( 'NONE', #2632, #6465, #2556, .T. ) ;
#764 = DIRECTION ( 'NONE',  ( 1.000000000000000000, -0.000000000000000000, -0.000000000000000000 ) ) ;
#765 = ORIENTED_EDGE ( 'NONE', *, *, #5121, .F. ) ;
#766 = CARTESIAN_POINT ( 'NONE',  ( -23.84999999999998010, 0.000000000000000000, 40.50000000000000711 ) ) ;
#767 = VECTOR ( 'NONE', #4717, 1000.000000000000000 ) ;
#768 = DIRECTION ( 'NONE',  ( 0.000000000000000000, 0.000000000000000000, -1.000000000000000000 ) ) ;
#769 = ORIENTED_EDGE ( 'NONE', *, *, #1723, .T. ) ;
#770 = CARTESIAN_POINT ( 'NONE',  ( 34.85000000000000142, 3.000000000000000000, 18.35455173280957197 ) ) ;
#771 = LINE ( 'NONE', #2513, #4250 ) ;
#772 = ORIENTED_EDGE ( 'NONE', *, *, #5373, .F. ) ;
#773 = DIRECTION ( 'NONE',  ( -0.9609247840497734394, 0.000000000000000000, -0.2768096085740097134 ) ) ;
#774 = LINE ( 'NONE', #1424, #4535 ) ;
#775 = ORIENTED_EDGE ( 'NONE', *, *, #3753, .T. ) ;
#776 = DIRECTION ( 'NONE',  ( -0.000000000000000000, 1.000000000000000000, -0.000000000000000000 ) ) ;
#777 = PLANE ( 'NONE',  #6243 ) ;
#778 = EDGE_CURVE ( 'NONE', #27, #702, #4725, .T. ) ;
#779 = VERTEX_POINT ( 'NONE', #5886 ) ;
#780 = CIRCLE ( 'NONE', #6813, 0.5000000000000004441 ) ;
#781 = DIRECTION ( 'NONE',  ( 0.000000000000000000, 0.000000000000000000, -1.000000000000000000 ) ) ;
#782 = ORIENTED_EDGE ( 'NONE', *, *, #1714, .T. ) ;
#783 = VERTEX_POINT ( 'NONE', #720 ) ;
#784 = VECTOR ( 'NONE', #2213, 1000.000000000000000 ) ;
#785 = AXIS2_PLACEMENT_3D ( 'NONE', #4399, #6167, #1595 ) ;
#786 = VERTEX_POINT ( 'NONE', #3022 ) ;
#787 = CARTESIAN_POINT ( 'NONE',  ( -3.499999999999993339, 6.000000000000000000, 29.10000000000000853 ) ) ;
#788 = CARTESIAN_POINT ( 'NONE',  ( 36.50000000000000000, 0.000000000000000000, 48.50000000000000711 ) ) ;
#789 = LINE ( 'NONE', #6648, #6919 ) ;
#790 = EDGE_CURVE ( 'NONE', #6204, #159, #5772, .T. ) ;
#791 = DIRECTION ( 'NONE',  ( 0.000000000000000000, 0.000000000000000000, -1.000000000000000000 ) ) ;
#792 = VECTOR ( 'NONE', #2397, 1000.000000000000000 ) ;
#793 = AXIS2_PLACEMENT_3D ( 'NONE', #6307, #1697, #2306 ) ;
#794 = ORIENTED_EDGE ( 'NONE', *, *, #7023, .T. ) ;
#795 = ORIENTED_EDGE ( 'NONE', *, *, #6477, .F. ) ;
#796 = CARTESIAN_POINT ( 'NONE',  ( 19.99999999999998934, 6.000000000000000000, 33.29999999999999005 ) ) ;
#797 = AXIS2_PLACEMENT_3D ( 'NONE', #117, #2497, #2420 ) ;
#798 = CARTESIAN_POINT ( 'NONE',  ( -5.203618936874228496, 5.251809468437059536, -64.37378640637116689 ) ) ;
#799 = EDGE_CURVE ( 'NONE', #641, #496, #3628, .T. ) ;
#800 = CARTESIAN_POINT ( 'NONE',  ( -3.999999999999998224, -23.32109581456302649, 26.39421664841645310 ) ) ;
#801 = CARTESIAN_POINT ( 'NONE',  ( -3.999999999999998224, 18.19999999999999929, 51.50000000000002132 ) ) ;
#802 = EDGE_CURVE ( 'NONE', #6627, #6076, #3394, .T. ) ;
#803 = ORIENTED_EDGE ( 'NONE', *, *, #1618, .F. ) ;
#804 = DIRECTION ( 'NONE',  ( 0.000000000000000000, 0.000000000000000000, -1.000000000000000000 ) ) ;
#805 = CIRCLE ( 'NONE', #5858, 1.099999999999996758 ) ;
#806 = DIRECTION ( 'NONE',  ( 1.000000000000000000, 0.000000000000000000, 0.000000000000000000 ) ) ;
#807 = ORIENTED_EDGE ( 'NONE', *, *, #657, .F. ) ;
#808 = LINE ( 'NONE', #90, #1675 ) ;
#809 = DIRECTION ( 'NONE',  ( -1.000000000000000000, -0.000000000000000000, -0.000000000000000000 ) ) ;
#810 = ORIENTED_EDGE ( 'NONE', *, *, #7140, .T. ) ;
#811 = ADVANCED_FACE ( 'NONE', ( #6387 ), #1149, .T. ) ;
#812 = CARTESIAN_POINT ( 'NONE',  ( 33.49999999999999289, 0.000000000000000000, -42.10000000000000142 ) ) ;
#813 = VECTOR ( 'NONE', #3121, 1000.000000000000000 ) ;
#814 = CYLINDRICAL_SURFACE ( 'NONE', #3811, 1.000000000000000888 ) ;
#815 = LINE ( 'NONE', #279, #5079 ) ;
#816 = VERTEX_POINT ( 'NONE', #7227 ) ;
#817 = AXIS2_PLACEMENT_3D ( 'NONE', #5101, #7415, #2240 ) ;
#818 = CARTESIAN_POINT ( 'NONE',  ( -5.217063983397435933, 0.8971495789756556150, -64.39714957897565739 ) ) ;
#819 = DIRECTION ( 'NONE',  ( 0.000000000000000000, 1.000000000000000000, 0.000000000000000000 ) ) ;
#820 = VERTEX_POINT ( 'NONE', #4955 ) ;
#821 = CARTESIAN_POINT ( 'NONE',  ( 0.000000000000000000, 3.000000000000000000, 0.000000000000000000 ) ) ;
#822 = DIRECTION ( 'NONE',  ( 0.000000000000000000, 0.000000000000000000, 1.000000000000000000 ) ) ;
#823 = ORIENTED_EDGE ( 'NONE', *, *, #89, .F. ) ;
#824 = CIRCLE ( 'NONE', #2751, 2.100000000000004530 ) ;
#825 = LINE ( 'NONE', #5496, #6331 ) ;
#826 = ORIENTED_EDGE ( 'NONE', *, *, #4164, .T. ) ;
#827 = CIRCLE ( 'NONE', #1555, 1.599999999999997202 ) ;
#828 = ORIENTED_EDGE ( 'NONE', *, *, #4303, .F. ) ;
#829 = ORIENTED_EDGE ( 'NONE', *, *, #3983, .T. ) ;
#830 = DIRECTION ( 'NONE',  ( 0.000000000000000000, 0.000000000000000000, -1.000000000000000000 ) ) ;
#831 = CARTESIAN_POINT ( 'NONE',  ( 25.50000000000000711, 8.200000000000001066, 25.50000000000000355 ) ) ;
#832 = DIRECTION ( 'NONE',  ( -1.000000000000000000, -0.000000000000000000, -0.000000000000000000 ) ) ;
#833 = ADVANCED_FACE ( 'NONE', ( #3214 ), #3746, .T. ) ;
#834 = ORIENTED_EDGE ( 'NONE', *, *, #5358, .F. ) ;
#835 = EDGE_CURVE ( 'NONE', #7359, #3380, #3914, .T. ) ;
#836 = ORIENTED_EDGE ( 'NONE', *, *, #1341, .T. ) ;
#837 = CARTESIAN_POINT ( 'NONE',  ( -13.04999999999998295, 3.000000000000000000, 32.60362714042912557 ) ) ;
#838 = CARTESIAN_POINT ( 'NONE',  ( 19.99999999999998224, 6.000000000000000000, -25.49999999999999289 ) ) ;
#839 = CARTESIAN_POINT ( 'NONE',  ( -27.49999999999998934, 6.000000000000000000, -27.49999999999999289 ) ) ;
#840 = DIRECTION ( 'NONE',  ( 0.000000000000000000, -1.000000000000000000, 0.000000000000000000 ) ) ;
#841 = ORIENTED_EDGE ( 'NONE', *, *, #420, .T. ) ;
#842 = EDGE_CURVE ( 'NONE', #1247, #3425, #4354, .T. ) ;
#843 = LINE ( 'NONE', #1937, #16 ) ;
#844 = ADVANCED_FACE ( 'NONE', ( #2083 ), #4388, .T. ) ;
#845 = EDGE_LOOP ( 'NONE', ( #4111, #1446, #4748, #1385 ) ) ;
#846 = EDGE_CURVE ( 'NONE', #3297, #1560, #476, .T. ) ;
#847 = CARTESIAN_POINT ( 'NONE',  ( -27.49999999999998934, 8.200000000000001066, -27.49999999999999289 ) ) ;
#848 = VERTEX_POINT ( 'NONE', #1932 ) ;
#849 = LINE ( 'NONE', #3144, #2571 ) ;
#850 = ORIENTED_EDGE ( 'NONE', *, *, #802, .T. ) ;
#851 = CARTESIAN_POINT ( 'NONE',  ( 34.85000000000000142, 0.000000000000000000, 18.35455173280957197 ) ) ;
#852 = CARTESIAN_POINT ( 'NONE',  ( -13.04999999999998295, 0.000000000000000000, 32.60362714042912557 ) ) ;
#853 = EDGE_CURVE ( 'NONE', #4120, #4481, #2077, .T. ) ;
#854 = ORIENTED_EDGE ( 'NONE', *, *, #4578, .T. ) ;
#855 = FACE_OUTER_BOUND ( 'NONE', #6408, .T. ) ;
#856 = LINE ( 'NONE', #4337, #2961 ) ;
#857 = ORIENTED_EDGE ( 'NONE', *, *, #877, .F. ) ;
#858 = DIRECTION ( 'NONE',  ( 0.000000000000000000, 1.000000000000000000, -0.000000000000000000 ) ) ;
#859 = DIRECTION ( 'NONE',  ( -0.000000000000000000, -1.000000000000000000, -0.000000000000000000 ) ) ;
#860 = ORIENTED_EDGE ( 'NONE', *, *, #3569, .F. ) ;
#861 = CARTESIAN_POINT ( 'NONE',  ( -36.50000000000000000, 5.500000000000000000, -48.49999999999999289 ) ) ;
#862 = ADVANCED_FACE ( 'NONE', ( #228 ), #2535, .T. ) ;
#863 = ORIENTED_EDGE ( 'NONE', *, *, #1668, .T. ) ;
#864 = VECTOR ( 'NONE', #3139, 1000.000000000000000 ) ;
#865 = ORIENTED_EDGE ( 'NONE', *, *, #5183, .F. ) ;
#866 = VERTEX_POINT ( 'NONE', #838 ) ;
#867 = DIRECTION ( 'NONE',  ( -0.000000000000000000, -1.000000000000000000, -0.000000000000000000 ) ) ;
#868 = CYLINDRICAL_SURFACE ( 'NONE', #891, 3.500000000000003109 ) ;
#869 = PLANE ( 'NONE',  #4037 ) ;
#870 = VECTOR ( 'NONE', #4500, 1000.000000000000000 ) ;
#871 = ORIENTED_EDGE ( 'NONE', *, *, #5396, .F. ) ;
#872 = VECTOR ( 'NONE', #5868, 1000.000000000000000 ) ;
#873 = DIRECTION ( 'NONE',  ( 0.000000000000000000, 0.000000000000000000, -1.000000000000000000 ) ) ;
#874 = CARTESIAN_POINT ( 'NONE',  ( -5.699999999999998401, 5.499999999869095824, -63.63092324194015248 ) ) ;
#875 = CYLINDRICAL_SURFACE ( 'NONE', #4798, 0.5000000000000004441 ) ;
#876 = DIRECTION ( 'NONE',  ( -0.000000000000000000, 1.000000000000000000, -0.000000000000000000 ) ) ;
#877 = EDGE_CURVE ( 'NONE', #2899, #438, #1406, .T. ) ;
#878 = ORIENTED_EDGE ( 'NONE', *, *, #6152, .F. ) ;
#879 = DIRECTION ( 'NONE',  ( -1.000000000000000000, 0.000000000000000000, 1.137523590804464069E-16 ) ) ;
#880 = TOROIDAL_SURFACE ( 'NONE', #2328, 1.500000000000000000, 0.5000000000000000000 ) ;
#881 = CARTESIAN_POINT ( 'NONE',  ( -3.499999999999998668, 6.000000000000000000, 25.50000000000000355 ) ) ;
#882 = ORIENTED_EDGE ( 'NONE', *, *, #3794, .T. ) ;
#883 = CARTESIAN_POINT ( 'NONE',  ( -38.50000000000000000, 0.000000000000000000, 48.50000000000000711 ) ) ;
#884 = VECTOR ( 'NONE', #3432, 1000.000000000000000 ) ;
#885 = CARTESIAN_POINT ( 'NONE',  ( -32.00000000000000000, 6.000000000000000000, 20.00000000000000000 ) ) ;
#886 = EDGE_CURVE ( 'NONE', #1287, #225, #5436, .T. ) ;
#887 = DIRECTION ( 'NONE',  ( 0.000000000000000000, -1.000000000000000000, 0.000000000000000000 ) ) ;
#888 = EDGE_CURVE ( 'NONE', #2789, #4078, #2894, .T. ) ;
#889 = LINE ( 'NONE', #2026, #4856 ) ;
#890 = ORIENTED_EDGE ( 'NONE', *, *, #6862, .F. ) ;
#891 = AXIS2_PLACEMENT_3D ( 'NONE', #4311, #2043, #906 ) ;
#892 = LINE ( 'NONE', #3186, #3114 ) ;
#893 = DIRECTION ( 'NONE',  ( 0.000000000000000000, 0.000000000000000000, 1.000000000000000000 ) ) ;
#894 = ORIENTED_EDGE ( 'NONE', *, *, #977, .T. ) ;
#895 = CARTESIAN_POINT ( 'NONE',  ( -32.00000000000000000, 3.000000000000000000, -23.29089653438087026 ) ) ;
#896 = CARTESIAN_POINT ( 'NONE',  ( -25.49999999999998934, 4.000000000000000000, -27.49999999999999289 ) ) ;
#897 = EDGE_CURVE ( 'NONE', #3050, #6733, #5228, .T. ) ;
#898 = ORIENTED_EDGE ( 'NONE', *, *, #2549, .T. ) ;
#899 = CARTESIAN_POINT ( 'NONE',  ( -19.99999999999998934, 4.000000000000000000, -27.49999999999999289 ) ) ;
#900 = ORIENTED_EDGE ( 'NONE', *, *, #3150, .T. ) ;
#901 = ORIENTED_EDGE ( 'NONE', *, *, #3018, .F. ) ;
#902 = ORIENTED_EDGE ( 'NONE', *, *, #7068, .T. ) ;
#903 = CARTESIAN_POINT ( 'NONE',  ( -38.50000000000000000, 0.000000000000000000, -48.49999999999999289 ) ) ;
#904 = VECTOR ( 'NONE', #372, 1000.000000000000000 ) ;
#905 = EDGE_CURVE ( 'NONE', #2526, #2738, #1084, .T. ) ;
#906 = DIRECTION ( 'NONE',  ( 0.000000000000000000, 0.000000000000000000, 1.000000000000000000 ) ) ;
#907 = CARTESIAN_POINT ( 'NONE',  ( 15.64999999999998259, 3.000000000000000000, 30.75259833384475527 ) ) ;
#908 = VECTOR ( 'NONE', #5641, 1000.000000000000000 ) ;
#909 = EDGE_LOOP ( 'NONE', ( #5994, #2162, #6599, #3589 ) ) ;
#910 = VERTEX_POINT ( 'NONE', #6293 ) ;
#911 = DIRECTION ( 'NONE',  ( 0.000000000000000000, 0.000000000000000000, -1.000000000000000000 ) ) ;
#912 = CARTESIAN_POINT ( 'NONE',  ( -5.186986323769412266, 5.973972647538768221, -63.76174795468422474 ) ) ;
#913 =( BOUNDED_CURVE ( )  B_SPLINE_CURVE ( 3, ( #4781, #818, #1342, #246 ),
 .UNSPECIFIED., .F., .T. ) 
 B_SPLINE_CURVE_WITH_KNOTS ( ( 4, 4 ),
 ( 3.926990816987238730, 4.712388980384689674 ),
 .UNSPECIFIED. ) 
 CURVE ( )  GEOMETRIC_REPRESENTATION_ITEM ( )  RATIONAL_B_SPLINE_CURVE ( ( 1.000000000000000000, 0.9492530216741907889, 0.9492530216741907889, 1.000000000000000000 ) ) 
 REPRESENTATION_ITEM ( '' )  );
#914 = CARTESIAN_POINT ( 'NONE',  ( 33.49999999999999289, 5.400000000000000355, -44.00000000000000000 ) ) ;
#915 = CARTESIAN_POINT ( 'NONE',  ( -1.674315780649912266, 3.000000000000000000, -31.09999999999999432 ) ) ;
#916 = AXIS2_PLACEMENT_3D ( 'NONE', #6707, #3229, #5594 ) ;
#917 = EDGE_LOOP ( 'NONE', ( #1202, #944, #4874 ) ) ;
#918 = AXIS2_PLACEMENT_3D ( 'NONE', #5034, #2131, #5590 ) ;
#919 = CARTESIAN_POINT ( 'NONE',  ( -25.49999999999998934, 8.200000000000001066, 25.50000000000000355 ) ) ;
#920 = DIRECTION ( 'NONE',  ( -1.000000000000000000, -0.000000000000000000, -0.000000000000000000 ) ) ;
#921 = VECTOR ( 'NONE', #1701, 1000.000000000000000 ) ;
#922 = EDGE_LOOP ( 'NONE', ( #5249, #5372, #993, #3020, #640, #3217, #2418, #2410 ) ) ;
#923 = CIRCLE ( 'NONE', #2722, 1.000000000000000888 ) ;
#924 = CARTESIAN_POINT ( 'NONE',  ( -15.64999999999998259, 3.000000000000000000, 43.50000000000001421 ) ) ;
#925 = CARTESIAN_POINT ( 'NONE',  ( 33.49999999999999289, 5.400000000000000355, 44.00000000000000000 ) ) ;
#926 = ORIENTED_EDGE ( 'NONE', *, *, #5640, .F. ) ;
#927 = DIRECTION ( 'NONE',  ( 1.000000000000000000, -0.000000000000000000, -0.000000000000000000 ) ) ;
#928 = AXIS2_PLACEMENT_3D ( 'NONE', #961, #3756, #3331 ) ;
#929 = ORIENTED_EDGE ( 'NONE', *, *, #6064, .F. ) ;
#930 = EDGE_CURVE ( 'NONE', #6548, #2822, #4674, .T. ) ;
#931 = LINE ( 'NONE', #360, #2038 ) ;
#932 = PRODUCT_DEFINITION_SHAPE ( 'NONE', 'NONE',  #3642 ) ;
#933 = PLANE ( 'NONE',  #7194 ) ;
#934 = ORIENTED_EDGE ( 'NONE', *, *, #4918, .T. ) ;
#935 = VECTOR ( 'NONE', #596, 1000.000000000000000 ) ;
#936 = DIRECTION ( 'NONE',  ( -0.4999999999999995559, -0.000000000000000000, -0.8660254037844388186 ) ) ;
#937 = ORIENTED_EDGE ( 'NONE', *, *, #4322, .F. ) ;
#938 = DIRECTION ( 'NONE',  ( -0.000000000000000000, 1.000000000000000000, -0.000000000000000000 ) ) ;
#939 = VECTOR ( 'NONE', #6530, 1000.000000000000000 ) ;
#940 = ADVANCED_FACE ( 'NONE', ( #2331 ), #3382, .F. ) ;
#941 = ORIENTED_EDGE ( 'NONE', *, *, #7023, .F. ) ;
#942 = VERTEX_POINT ( 'NONE', #5787 ) ;
#943 = EDGE_CURVE ( 'NONE', #3297, #1883, #2217, .T. ) ;
#944 = ORIENTED_EDGE ( 'NONE', *, *, #1443, .F. ) ;
#945 = CARTESIAN_POINT ( 'NONE',  ( 13.04999999999998117, 0.000000000000000000, 43.50000000000001421 ) ) ;
#946 = AXIS2_PLACEMENT_3D ( 'NONE', #7458, #6999, #1671 ) ;
#947 = FACE_OUTER_BOUND ( 'NONE', #4608, .T. ) ;
#948 = CARTESIAN_POINT ( 'NONE',  ( 15.64999999999998259, 0.5000000000000000000, 40.50000000000000711 ) ) ;
#949 = ORIENTED_EDGE ( 'NONE', *, *, #2100, .F. ) ;
#950 = EDGE_LOOP ( 'NONE', ( #3987, #6797, #6095, #3812 ) ) ;
#951 = ADVANCED_FACE ( 'NONE', ( #1721 ), #1110, .T. ) ;
#952 = CARTESIAN_POINT ( 'NONE',  ( 1.674315780649915597, 3.000000000000000000, 31.09999999999999787 ) ) ;
#953 = CARTESIAN_POINT ( 'NONE',  ( -33.49999999999999289, 6.000000000000000000, -40.49999999999999289 ) ) ;
#954 = CARTESIAN_POINT ( 'NONE',  ( 16.99999999999999645, 18.19999999999999929, 51.50000000000002132 ) ) ;
#955 = VECTOR ( 'NONE', #4440, 1000.000000000000000 ) ;
#956 = ORIENTED_EDGE ( 'NONE', *, *, #6847, .T. ) ;
#957 = CARTESIAN_POINT ( 'NONE',  ( -21.64999999999998437, 0.000000000000000000, 30.00000000000000000 ) ) ;
#958 = EDGE_CURVE ( 'NONE', #4757, #6123, #6329, .T. ) ;
#959 = CARTESIAN_POINT ( 'NONE',  ( -13.04999999999998295, 0.000000000000000000, 40.50000000000000711 ) ) ;
#960 = ORIENTED_EDGE ( 'NONE', *, *, #6894, .F. ) ;
#961 = CARTESIAN_POINT ( 'NONE',  ( 0.000000000000000000, 5.500000000000000000, 48.00000000000000711 ) ) ;
#962 = DIRECTION ( 'NONE',  ( 0.000000000000000000, -0.000000000000000000, -1.000000000000000000 ) ) ;
#963 = DIRECTION ( 'NONE',  ( -1.000000000000000000, 0.000000000000000000, 0.000000000000000000 ) ) ;
#964 = ORIENTED_EDGE ( 'NONE', *, *, #2458, .T. ) ;
#965 = FACE_OUTER_BOUND ( 'NONE', #5819, .T. ) ;
#966 = ORIENTED_EDGE ( 'NONE', *, *, #556, .F. ) ;
#967 = DIRECTION ( 'NONE',  ( 0.000000000000000000, 0.000000000000000000, -1.000000000000000000 ) ) ;
#968 = VERTEX_POINT ( 'NONE', #4105 ) ;
#969 = CARTESIAN_POINT ( 'NONE',  ( -12.32680960857399022, 3.000000000000000000, 31.64270235637935258 ) ) ;
#970 = ORIENTED_EDGE ( 'NONE', *, *, #3937, .T. ) ;
#971 = ORIENTED_EDGE ( 'NONE', *, *, #527, .T. ) ;
#972 = ORIENTED_EDGE ( 'NONE', *, *, #835, .F. ) ;
#973 = CARTESIAN_POINT ( 'NONE',  ( -34.85000000000000142, 0.000000000000000000, 18.35455173280957197 ) ) ;
#974 = CARTESIAN_POINT ( 'NONE',  ( 23.84999999999998010, 0.5000000000000000000, 40.50000000000000711 ) ) ;
#975 = FACE_OUTER_BOUND ( 'NONE', #1640, .T. ) ;
#976 = EDGE_CURVE ( 'NONE', #4028, #6077, #3459, .T. ) ;
#977 = EDGE_CURVE ( 'NONE', #464, #1977, #2258, .T. ) ;
#978 = ORIENTED_EDGE ( 'NONE', *, *, #4797, .T. ) ;
#979 = ORIENTED_EDGE ( 'NONE', *, *, #1820, .F. ) ;
#980 = VERTEX_POINT ( 'NONE', #5753 ) ;
#981 = DIRECTION ( 'NONE',  ( 0.000000000000000000, 1.000000000000000000, -0.000000000000000000 ) ) ;
#982 = CARTESIAN_POINT ( 'NONE',  ( 3.999999999999998224, 14.31722576993870177, 59.65024828836903481 ) ) ;
#983 = VECTOR ( 'NONE', #3598, 1000.000000000000000 ) ;
#984 = FACE_OUTER_BOUND ( 'NONE', #2108, .T. ) ;
#985 = ORIENTED_EDGE ( 'NONE', *, *, #5539, .T. ) ;
#986 = EDGE_CURVE ( 'NONE', #1606, #2798, #4520, .T. ) ;
#987 = DIRECTION ( 'NONE',  ( 0.000000000000000000, -0.7071067811865475727, -0.7071067811865475727 ) ) ;
#988 = FACE_OUTER_BOUND ( 'NONE', #4664, .T. ) ;
#989 = CIRCLE ( 'NONE', #1591, 3.999999999999996447 ) ;
#990 = EDGE_LOOP ( 'NONE', ( #3964, #1981, #6785, #3863 ) ) ;
#991 = CARTESIAN_POINT ( 'NONE',  ( -32.00000000000000000, 3.000000000000000000, -23.29089653438087026 ) ) ;
#992 = DIRECTION ( 'NONE',  ( -0.000000000000000000, -1.000000000000000000, -0.000000000000000000 ) ) ;
#993 = ORIENTED_EDGE ( 'NONE', *, *, #639, .T. ) ;
#994 = EDGE_CURVE ( 'NONE', #5190, #4209, #5115, .T. ) ;
#995 = CYLINDRICAL_SURFACE ( 'NONE', #6455, 1.000000000000000888 ) ;
#996 = VECTOR ( 'NONE', #6937, 1000.000000000000000 ) ;
#997 = ORIENTED_EDGE ( 'NONE', *, *, #4588, .T. ) ;
#998 = LINE ( 'NONE', #3837, #6622 ) ;
#999 = CIRCLE ( 'NONE', #271, 1.099999999999996758 ) ;
#1000 = DIRECTION ( 'NONE',  ( 0.000000000000000000, -1.000000000000000000, 0.000000000000000000 ) ) ;
#1001 = ORIENTED_EDGE ( 'NONE', *, *, #3653, .T. ) ;
#1002 = CARTESIAN_POINT ( 'NONE',  ( 25.49999999999998224, 8.200000000000001066, -27.50000000000000000 ) ) ;
#1003 = VERTEX_POINT ( 'NONE', #7473 ) ;
#1004 = CARTESIAN_POINT ( 'NONE',  ( -23.84999999999998010, 0.5000000000000000000, 36.50000000000000711 ) ) ;
#1005 = AXIS2_PLACEMENT_3D ( 'NONE', #6007, #3786, #2537 ) ;
#1006 = ORIENTED_EDGE ( 'NONE', *, *, #3714, .F. ) ;
#1007 = VERTEX_POINT ( 'NONE', #58 ) ;
#1008 = AXIS2_PLACEMENT_3D ( 'NONE', #2818, #5193, #2372 ) ;
#1009 = PLANE ( 'NONE',  #6966 ) ;
#1010 = CARTESIAN_POINT ( 'NONE',  ( 5.700000000000001954, 0.000000000000000000, -63.50000000000000000 ) ) ;
#1011 = DIRECTION ( 'NONE',  ( -0.000000000000000000, 1.000000000000000000, -0.000000000000000000 ) ) ;
#1012 = ORIENTED_EDGE ( 'NONE', *, *, #576, .F. ) ;
#1013 = ORIENTED_EDGE ( 'NONE', *, *, #5670, .F. ) ;
#1014 = EDGE_CURVE ( 'NONE', #7173, #1858, #3958, .T. ) ;
#1015 = ORIENTED_EDGE ( 'NONE', *, *, #1704, .F. ) ;
#1016 = CARTESIAN_POINT ( 'NONE',  ( -15.64999999999998259, 0.000000000000000000, 43.50000000000001421 ) ) ;
#1017 = EDGE_CURVE ( 'NONE', #6577, #2323, #6260, .T. ) ;
#1018 = CARTESIAN_POINT ( 'NONE',  ( 33.49999999999999289, 5.400000000000000355, 44.00000000000000000 ) ) ;
#1019 = CARTESIAN_POINT ( 'NONE',  ( -32.00000000000000000, 3.000000000000000000, -23.29089653438087026 ) ) ;
#1020 = VERTEX_POINT ( 'NONE', #5157 ) ;
#1021 = PLANE ( 'NONE',  #4052 ) ;
#1022 = VECTOR ( 'NONE', #2860, 1000.000000000000114 ) ;
#1023 = CARTESIAN_POINT ( 'NONE',  ( -32.00000000000000000, 3.000000000000000000, -20.00000000000000000 ) ) ;
#1024 = ORIENTED_EDGE ( 'NONE', *, *, #3200, .T. ) ;
#1025 = DIRECTION ( 'NONE',  ( 0.000000000000000000, 0.000000000000000000, 1.000000000000000000 ) ) ;
#1026 = VECTOR ( 'NONE', #5600, 1000.000000000000000 ) ;
#1027 = ADVANCED_FACE ( 'NONE', ( #4596 ), #1196, .F. ) ;
#1028 = ADVANCED_FACE ( 'NONE', ( #1686 ), #3993, .F. ) ;
#1029 = CARTESIAN_POINT ( 'NONE',  ( 29.14999999999999503, 3.000000000000000000, -18.35455173280957197 ) ) ;
#1030 = DIRECTION ( 'NONE',  ( 1.137523590804464069E-16, 0.000000000000000000, 1.000000000000000000 ) ) ;
#1031 = ORIENTED_EDGE ( 'NONE', *, *, #2927, .T. ) ;
#1032 = CARTESIAN_POINT ( 'NONE',  ( 0.000000000000000000, 0.5000000000000000000, 0.000000000000000000 ) ) ;
#1033 = AXIS2_PLACEMENT_3D ( 'NONE', #3729, #5866, #2588 ) ;
#1034 = AXIS2_PLACEMENT_3D ( 'NONE', #3508, #3547, #5838 ) ;
#1035 = ORIENTED_EDGE ( 'NONE', *, *, #6714, .F. ) ;
#1036 = EDGE_CURVE ( 'NONE', #1077, #256, #212, .T. ) ;
#1037 = DIRECTION ( 'NONE',  ( -0.000000000000000000, -2.708285708892491288E-17, -1.000000000000000000 ) ) ;
#1038 = CARTESIAN_POINT ( 'NONE',  ( 0.000000000000000000, 6.000000000000000000, 48.00000000000000711 ) ) ;
#1039 = VERTEX_POINT ( 'NONE', #4785 ) ;
#1040 = DIRECTION ( 'NONE',  ( 1.000000000000000000, 0.000000000000000000, 0.000000000000000000 ) ) ;
#1041 = CIRCLE ( 'NONE', #2126, 3.500000000000003109 ) ;
#1042 = ORIENTED_EDGE ( 'NONE', *, *, #6456, .T. ) ;
#1043 = LINE ( 'NONE', #969, #3561 ) ;
#1044 = CIRCLE ( 'NONE', #5259, 1.099999999999996758 ) ;
#1045 = ADVANCED_FACE ( 'NONE', ( #5941, #4184 ), #170, .T. ) ;
#1046 = ORIENTED_EDGE ( 'NONE', *, *, #287, .T. ) ;
#1047 = ORIENTED_EDGE ( 'NONE', *, *, #4918, .F. ) ;
#1048 = CARTESIAN_POINT ( 'NONE',  ( -5.099833400630179092, 5.799666801260396909, -64.11454676111269180 ) ) ;
#1049 = LINE ( 'NONE', #3350, #2625 ) ;
#1050 = CARTESIAN_POINT ( 'NONE',  ( 32.00000000000000000, 3.000000000000000000, 23.29089653438087026 ) ) ;
#1051 = AXIS2_PLACEMENT_3D ( 'NONE', #7289, #1545, #4948 ) ;
#1052 = DIRECTION ( 'NONE',  ( 0.8660254037844380415, 0.000000000000000000, 0.5000000000000009992 ) ) ;
#1053 = ORIENTED_EDGE ( 'NONE', *, *, #6211, .T. ) ;
#1054 = AXIS2_PLACEMENT_3D ( 'NONE', #2459, #229, #3670 ) ;
#1055 = ORIENTED_EDGE ( 'NONE', *, *, #5358, .T. ) ;
#1056 = ORIENTED_EDGE ( 'NONE', *, *, #7437, .T. ) ;
#1057 = DIRECTION ( 'NONE',  ( 1.000000000000000000, -0.000000000000000000, -0.000000000000000000 ) ) ;
#1058 = CARTESIAN_POINT ( 'NONE',  ( -13.04999999999998117, 3.000000000000000000, 43.50000000000001421 ) ) ;
#1059 = FACE_OUTER_BOUND ( 'NONE', #444, .T. ) ;
#1060 = ORIENTED_EDGE ( 'NONE', *, *, #4710, .F. ) ;
#1061 = DIRECTION ( 'NONE',  ( 1.000000000000000000, 0.000000000000000000, 0.000000000000000000 ) ) ;
#1062 = VECTOR ( 'NONE', #6230, 1000.000000000000000 ) ;
#1063 = EDGE_CURVE ( 'NONE', #1195, #7031, #1358, .T. ) ;
#1064 = PLANE ( 'NONE',  #3640 ) ;
#1065 = EDGE_LOOP ( 'NONE', ( #2585, #3157, #343, #6881 ) ) ;
#1066 = DIRECTION ( 'NONE',  ( 0.000000000000000000, -0.000000000000000000, 1.000000000000000000 ) ) ;
#1067 = DIRECTION ( 'NONE',  ( 0.000000000000000000, 1.000000000000000000, 0.000000000000000000 ) ) ;
#1068 = LINE ( 'NONE', #6314, #2804 ) ;
#1069 = VERTEX_POINT ( 'NONE', #7096 ) ;
#1070 = PLANE ( 'NONE',  #4046 ) ;
#1071 = ADVANCED_FACE ( 'NONE', ( #3612 ), #3731, .T. ) ;
#1072 = ADVANCED_FACE ( 'NONE', ( #101 ), #1269, .F. ) ;
#1073 = EDGE_CURVE ( 'NONE', #4496, #587, #4826, .T. ) ;
#1074 = FACE_OUTER_BOUND ( 'NONE', #5724, .T. ) ;
#1075 = CARTESIAN_POINT ( 'NONE',  ( -25.49999999999998224, 6.000000000000000000, 27.49999999999999645 ) ) ;
#1076 = DIRECTION ( 'NONE',  ( 0.000000000000000000, -1.000000000000000000, 0.000000000000000000 ) ) ;
#1077 = VERTEX_POINT ( 'NONE', #663 ) ;
#1078 = CARTESIAN_POINT ( 'NONE',  ( 1.674315780649916707, 0.000000000000000000, -36.90000000000000568 ) ) ;
#1079 = CARTESIAN_POINT ( 'NONE',  ( -33.49999999999997868, 5.400000000000000355, 44.00000000000001421 ) ) ;
#1080 = ADVANCED_FACE ( 'NONE', ( #249 ), #1915, .F. ) ;
#1081 = DIRECTION ( 'NONE',  ( 0.000000000000000000, 1.652117596168384206E-15, -1.000000000000000000 ) ) ;
#1082 = ORIENTED_EDGE ( 'NONE', *, *, #6836, .T. ) ;
#1083 = ORIENTED_EDGE ( 'NONE', *, *, #6928, .T. ) ;
#1084 = LINE ( 'NONE', #2931, #996 ) ;
#1085 = LINE ( 'NONE', #3878, #7087 ) ;
#1086 = LINE ( 'NONE', #1122, #6562 ) ;
#1087 = EDGE_CURVE ( 'NONE', #6627, #1422, #1832, .T. ) ;
#1088 = CARTESIAN_POINT ( 'NONE',  ( -33.49999999999999289, 5.400000000000000355, 44.00000000000000000 ) ) ;
#1089 = ORIENTED_EDGE ( 'NONE', *, *, #1630, .F. ) ;
#1090 = VERTEX_POINT ( 'NONE', #2441 ) ;
#1091 = ORIENTED_EDGE ( 'NONE', *, *, #4204, .F. ) ;
#1092 = DIRECTION ( 'NONE',  ( -0.000000000000000000, -1.000000000000000000, -0.000000000000000000 ) ) ;
#1093 = FACE_OUTER_BOUND ( 'NONE', #5947, .T. ) ;
#1094 = CARTESIAN_POINT ( 'NONE',  ( 0.000000000000000000, 0.5000000000000000000, 0.000000000000000000 ) ) ;
#1095 = ORIENTED_EDGE ( 'NONE', *, *, #3814, .F. ) ;
#1096 = CYLINDRICAL_SURFACE ( 'NONE', #297, 1.000000000000000888 ) ;
#1097 = CARTESIAN_POINT ( 'NONE',  ( 29.14999999999999503, 3.000000000000000000, 18.35455173280957197 ) ) ;
#1098 = EDGE_LOOP ( 'NONE', ( #357, #335, #6266, #2936 ) ) ;
#1099 = CIRCLE ( 'NONE', #6401, 1.899999999999999023 ) ;
#1100 = FACE_OUTER_BOUND ( 'NONE', #5233, .T. ) ;
#1101 = CARTESIAN_POINT ( 'NONE',  ( 19.99999999999998224, 8.200000000000001066, -27.49999999999999645 ) ) ;
#1102 = DIRECTION ( 'NONE',  ( 0.000000000000000000, 0.000000000000000000, -1.000000000000000000 ) ) ;
#1103 = ORIENTED_EDGE ( 'NONE', *, *, #4959, .T. ) ;
#1104 = FACE_OUTER_BOUND ( 'NONE', #1534, .T. ) ;
#1105 = CARTESIAN_POINT ( 'NONE',  ( -31.99999999999999289, 0.000000000000000000, -16.70910346561913684 ) ) ;
#1106 = DIRECTION ( 'NONE',  ( 1.000000000000000000, -0.000000000000000000, -0.000000000000000000 ) ) ;
#1107 = CARTESIAN_POINT ( 'NONE',  ( 18.00000000000000000, 6.228613461379068461, 51.58497083030555075 ) ) ;
#1108 = ORIENTED_EDGE ( 'NONE', *, *, #711, .T. ) ;
#1109 = EDGE_CURVE ( 'NONE', #1861, #3050, #2557, .T. ) ;
#1110 = TOROIDAL_SURFACE ( 'NONE', #144, 3.999999999999997335, 1.000000000000000000 ) ;
#1111 = CARTESIAN_POINT ( 'NONE',  ( 34.85000000000000142, 0.000000000000000000, 18.35455173280957197 ) ) ;
#1112 = ADVANCED_FACE ( 'NONE', ( #3040 ), #2405, .F. ) ;
#1113 = EDGE_CURVE ( 'NONE', #4713, #6644, #3280, .T. ) ;
#1114 = PLANE ( 'NONE',  #2599 ) ;
#1115 = AXIS2_PLACEMENT_3D ( 'NONE', #3375, #3413, #6252 ) ;
#1116 = LINE ( 'NONE', #5189, #6735 ) ;
#1117 = ORIENTED_EDGE ( 'NONE', *, *, #7367, .F. ) ;
#1118 = DIRECTION ( 'NONE',  ( 0.000000000000000000, -1.000000000000000000, 0.000000000000000000 ) ) ;
#1119 = CARTESIAN_POINT ( 'NONE',  ( -3.499999999999999556, 8.200000000000001066, 27.49999999999999645 ) ) ;
#1120 = EDGE_CURVE ( 'NONE', #3396, #1355, #3078, .T. ) ;
#1121 = VECTOR ( 'NONE', #1252, 1000.000000000000000 ) ;
#1122 = CARTESIAN_POINT ( 'NONE',  ( 32.00000000000000000, 0.000000000000000000, 23.29089653438087026 ) ) ;
#1123 = CYLINDRICAL_SURFACE ( 'NONE', #4892, 3.500000000000003109 ) ;
#1124 = EDGE_LOOP ( 'NONE', ( #69, #5532, #6751, #1692 ) ) ;
#1125 = VECTOR ( 'NONE', #3879, 1000.000000000000000 ) ;
#1126 = ORIENTED_EDGE ( 'NONE', *, *, #7451, .T. ) ;
#1127 = EDGE_CURVE ( 'NONE', #4097, #7069, #2520, .T. ) ;
#1128 = ORIENTED_EDGE ( 'NONE', *, *, #3548, .T. ) ;
#1129 = FACE_BOUND ( 'NONE', #2562, .T. ) ;
#1130 = LINE ( 'NONE', #4643, #5875 ) ;
#1131 = PLANE ( 'NONE',  #6187 ) ;
#1132 = ORIENTED_EDGE ( 'NONE', *, *, #4032, .T. ) ;
#1133 = CARTESIAN_POINT ( 'NONE',  ( -18.00000000000000000, 6.000000000000000000, 50.76794919243113924 ) ) ;
#1134 = FACE_OUTER_BOUND ( 'NONE', #4358, .T. ) ;
#1135 = VERTEX_POINT ( 'NONE', #4141 ) ;
#1136 = CARTESIAN_POINT ( 'NONE',  ( -38.50000000000000000, 0.000000000000000000, -46.49999999999996447 ) ) ;
#1137 = CARTESIAN_POINT ( 'NONE',  ( -5.699999999999998401, 0.000000000000000000, -63.50000000000000000 ) ) ;
#1138 = DIRECTION ( 'NONE',  ( 1.000000000000000000, 0.000000000000000000, -6.308085367188393199E-16 ) ) ;
#1139 = AXIS2_PLACEMENT_3D ( 'NONE', #7100, #4226, #1160 ) ;
#1140 = ORIENTED_EDGE ( 'NONE', *, *, #1162, .F. ) ;
#1141 = CYLINDRICAL_SURFACE ( 'NONE', #3073, 1.000000000000000888 ) ;
#1142 = CARTESIAN_POINT ( 'NONE',  ( 25.49999999999998934, 6.000000000000000000, 27.49999999999999645 ) ) ;
#1143 = VECTOR ( 'NONE', #2439, 1000.000000000000000 ) ;
#1144 = FACE_OUTER_BOUND ( 'NONE', #366, .T. ) ;
#1145 = CIRCLE ( 'NONE', #3436, 1.000000000000000888 ) ;
#1146 = DIRECTION ( 'NONE',  ( 0.000000000000000000, -1.000000000000000000, 0.000000000000000000 ) ) ;
#1147 = VERTEX_POINT ( 'NONE', #7053 ) ;
#1148 = PLANE ( 'NONE',  #1115 ) ;
#1149 =( BOUNDED_SURFACE ( )  B_SPLINE_SURFACE ( 3, 2, ( 
 ( #5805, #3098, #2012 ),
 ( #6040, #5512, #304 ),
 ( #5475, #266, #2574 ),
 ( #798, #4840, #1477 ),
 ( #1609, #4320, #3784 ),
 ( #4883, #1442, #1048 ),
 ( #7185, #6079, #7148 ),
 ( #6618, #7259, #912 ),
 ( #874, #5400, #2049 ),
 ( #3709, #2652, #2614 ) ),
 .UNSPECIFIED., .F., .F., .F. ) 
 B_SPLINE_SURFACE_WITH_KNOTS ( ( 4, 2, 2, 2, 4 ),
 ( 3, 3 ),
 ( 4.712388980384689674, 5.105088062083414258, 5.497787143782137953, 5.890486225480861648, 6.283185307179586232 ),
 ( 0.000000000000000000, 1.000000000000000000 ),
 .UNSPECIFIED. ) 
 GEOMETRIC_REPRESENTATION_ITEM ( )  RATIONAL_B_SPLINE_SURFACE ( (
 ( 1.000000000000000000, 1.000000000000000000, 1.000000000000000000),
 ( 1.000000000000000000, 1.000158598892012085, 1.000000000000000000),
 ( 1.000000000000000000, 0.9867291651255649665, 1.000000000000000000),
 ( 1.000000000000000000, 0.9386556746367449300, 1.000000000000000000),
 ( 1.000000000000000000, 0.9038128289597349152, 1.000000000000000000),
 ( 1.000000000000000000, 0.8282379786091416118, 1.000000000000000000),
 ( 1.000000000000000000, 0.7876784249694170903, 1.000000000000000000),
 ( 1.000000000000000000, 0.7265518147277826300, 1.000000000000000000),
 ( 1.000000000000000000, 0.7066757001360053358, 1.000000000000000000),
 ( 1.000000000000000000, 0.7071067811865469066, 1.000000000000000000) ) ) 
 REPRESENTATION_ITEM ( '' )  SURFACE ( )  );
#1150 = AXIS2_PLACEMENT_3D ( 'NONE', #4663, #6969, #4099 ) ;
#1151 = AXIS2_PLACEMENT_3D ( 'NONE', #2943, #2453, #1360 ) ;
#1152 = FACE_OUTER_BOUND ( 'NONE', #5356, .T. ) ;
#1153 = EDGE_CURVE ( 'NONE', #7138, #4209, #2924, .T. ) ;
#1154 = LINE ( 'NONE', #5751, #1785 ) ;
#1155 = ORIENTED_EDGE ( 'NONE', *, *, #4628, .T. ) ;
#1156 = CIRCLE ( 'NONE', #1405, 0.1999999999999987899 ) ;
#1157 = CARTESIAN_POINT ( 'NONE',  ( -19.99999999999998224, 0.000000000000000000, -23.00000000000000000 ) ) ;
#1158 = DIRECTION ( 'NONE',  ( -0.000000000000000000, -1.000000000000000000, -0.000000000000000000 ) ) ;
#1159 = DIRECTION ( 'NONE',  ( 1.000000000000000000, -0.000000000000000000, -0.000000000000000000 ) ) ;
#1160 = DIRECTION ( 'NONE',  ( 0.000000000000000000, 0.000000000000000000, 1.000000000000000000 ) ) ;
#1161 = VECTOR ( 'NONE', #6494, 1000.000000000000000 ) ;
#1162 = EDGE_CURVE ( 'NONE', #641, #1893, #7386, .T. ) ;
#1163 = EDGE_CURVE ( 'NONE', #7095, #3775, #2567, .T. ) ;
#1164 = EDGE_CURVE ( 'NONE', #3297, #942, #363, .T. ) ;
#1165 = ORIENTED_EDGE ( 'NONE', *, *, #3096, .F. ) ;
#1166 = EDGE_LOOP ( 'NONE', ( #2577, #3643, #2939, #7282, #3550, #5723, #7195, #3468 ) ) ;
#1167 = ORIENTED_EDGE ( 'NONE', *, *, #4818, .F. ) ;
#1168 = FACE_BOUND ( 'NONE', #1460, .T. ) ;
#1169 = VECTOR ( 'NONE', #3738, 1000.000000000000000 ) ;
#1170 = CARTESIAN_POINT ( 'NONE',  ( -5.000000000000000888, 18.19999999999999929, 51.50000000000002132 ) ) ;
#1171 = DIRECTION ( 'NONE',  ( 0.4999999999999999445, -0.000000000000000000, 0.8660254037844385966 ) ) ;
#1172 = ORIENTED_EDGE ( 'NONE', *, *, #1401, .T. ) ;
#1173 = CARTESIAN_POINT ( 'NONE',  ( 25.49999999999998224, 4.000000000000000000, -27.50000000000000000 ) ) ;
#1174 = EDGE_CURVE ( 'NONE', #3940, #6063, #2173, .T. ) ;
#1175 = CIRCLE ( 'NONE', #2746, 0.1999999999999987899 ) ;
#1176 = ADVANCED_FACE ( 'NONE', ( #4903 ), #6640, .F. ) ;
#1177 = DIRECTION ( 'NONE',  ( -0.8660254037844383745, 0.000000000000000000, -0.5000000000000003331 ) ) ;
#1178 = ORIENTED_EDGE ( 'NONE', *, *, #7457, .T. ) ;
#1179 = LINE ( 'NONE', #1669, #6830 ) ;
#1180 = CARTESIAN_POINT ( 'NONE',  ( -29.14999999999999503, 3.000000000000000000, 21.64544826719043513 ) ) ;
#1181 = CYLINDRICAL_SURFACE ( 'NONE', #2207, 2.100000000000004530 ) ;
#1182 = VECTOR ( 'NONE', #6532, 1000.000000000000000 ) ;
#1183 = ORIENTED_EDGE ( 'NONE', *, *, #668, .F. ) ;
#1184 = LINE ( 'NONE', #6923, #6704 ) ;
#1185 = EDGE_CURVE ( 'NONE', #5691, #4257, #2668, .T. ) ;
#1186 = FACE_OUTER_BOUND ( 'NONE', #7352, .T. ) ;
#1187 = CIRCLE ( 'NONE', #3963, 1.000000000000000888 ) ;
#1188 = PLANE ( 'NONE',  #3726 ) ;
#1189 = CARTESIAN_POINT ( 'NONE',  ( 18.00000000000000000, 6.000000000000000000, 50.76794919243113924 ) ) ;
#1190 = EDGE_LOOP ( 'NONE', ( #570, #6320, #1556, #4595 ) ) ;
#1191 = CARTESIAN_POINT ( 'NONE',  ( -21.64999999999998437, 0.000000000000000000, 30.00000000000000000 ) ) ;
#1192 = AXIS2_PLACEMENT_3D ( 'NONE', #5894, #1939, #2466 ) ;
#1193 = CARTESIAN_POINT ( 'NONE',  ( 0.000000000000000000, 6.000000000000000000, -34.00000000000000000 ) ) ;
#1194 = CARTESIAN_POINT ( 'NONE',  ( -1.674315780649915375, 3.000000000000000000, -36.90000000000000568 ) ) ;
#1195 = VERTEX_POINT ( 'NONE', #2066 ) ;
#1196 = PLANE ( 'NONE',  #5927 ) ;
#1197 = CARTESIAN_POINT ( 'NONE',  ( 5.647637363296271751, 5.947637363296299995, -63.88028863061290963 ) ) ;
#1198 = DIRECTION ( 'NONE',  ( 0.000000000000000000, 0.000000000000000000, 1.000000000000000000 ) ) ;
#1199 = LINE ( 'NONE', #6943, #5478 ) ;
#1200 = VERTEX_POINT ( 'NONE', #895 ) ;
#1201 = ORIENTED_EDGE ( 'NONE', *, *, #3256, .F. ) ;
#1202 = ORIENTED_EDGE ( 'NONE', *, *, #1113, .T. ) ;
#1203 = CARTESIAN_POINT ( 'NONE',  ( 38.00000000000000000, 5.500000000000000000, 46.50000000000000711 ) ) ;
#1204 = ADVANCED_FACE ( 'NONE', ( #7208 ), #4376, .T. ) ;
#1205 = CARTESIAN_POINT ( 'NONE',  ( -1.674315780649912266, 0.000000000000000000, 31.09999999999999432 ) ) ;
#1206 = PLANE ( 'NONE',  #643 ) ;
#1207 = ORIENTED_EDGE ( 'NONE', *, *, #4661, .T. ) ;
#1208 = EDGE_CURVE ( 'NONE', #6199, #6607, #3305, .T. ) ;
#1209 = DIRECTION ( 'NONE',  ( 0.000000000000000000, -0.000000000000000000, 1.000000000000000000 ) ) ;
#1210 = ORIENTED_EDGE ( 'NONE', *, *, #1664, .F. ) ;
#1211 = ORIENTED_EDGE ( 'NONE', *, *, #4315, .F. ) ;
#1212 = FACE_OUTER_BOUND ( 'NONE', #3635, .T. ) ;
#1213 = EDGE_CURVE ( 'NONE', #7168, #5848, #2032, .T. ) ;
#1214 = LINE ( 'NONE', #2838, #2383 ) ;
#1215 = CARTESIAN_POINT ( 'NONE',  ( -19.99999999999998224, 0.000000000000000000, -23.00000000000000000 ) ) ;
#1216 = VERTEX_POINT ( 'NONE', #7317 ) ;
#1217 = ADVANCED_FACE ( 'NONE', ( #4372 ), #7354, .F. ) ;
#1218 = CARTESIAN_POINT ( 'NONE',  ( 1.674315780649916707, 3.000000000000000000, 36.90000000000000568 ) ) ;
#1219 = CYLINDRICAL_SURFACE ( 'NONE', #737, 2.000000000000001776 ) ;
#1220 = ORIENTED_EDGE ( 'NONE', *, *, #5082, .F. ) ;
#1221 = CARTESIAN_POINT ( 'NONE',  ( -3.999999999999998224, 18.19999999999999929, 56.50000000000000711 ) ) ;
#1222 = DIRECTION ( 'NONE',  ( -0.000000000000000000, 1.000000000000000000, -0.000000000000000000 ) ) ;
#1223 = VERTEX_POINT ( 'NONE', #7281 ) ;
#1224 = ADVANCED_FACE ( 'NONE', ( #326 ), #2103, .F. ) ;
#1225 = DIRECTION ( 'NONE',  ( -0.000000000000000000, 1.000000000000000000, -0.000000000000000000 ) ) ;
#1226 = AXIS2_PLACEMENT_3D ( 'NONE', #6691, #6220, #3349 ) ;
#1227 = LINE ( 'NONE', #2926, #3919 ) ;
#1228 = CARTESIAN_POINT ( 'NONE',  ( 21.64999999999998437, 3.000000000000000000, 30.00000000000000000 ) ) ;
#1229 = AXIS2_PLACEMENT_3D ( 'NONE', #4475, #858, #4665 ) ;
#1230 = ORIENTED_EDGE ( 'NONE', *, *, #4362, .T. ) ;
#1231 = CARTESIAN_POINT ( 'NONE',  ( -1.674315780649912266, 3.000000000000000000, 31.09999999999999432 ) ) ;
#1232 = CARTESIAN_POINT ( 'NONE',  ( 3.348631561299831194, 3.000000000000000000, 34.00000000000000000 ) ) ;
#1233 = CARTESIAN_POINT ( 'NONE',  ( 3.999999999999998224, 18.19999999999999929, 61.50000000000001421 ) ) ;
#1234 = CARTESIAN_POINT ( 'NONE',  ( -34.85000000000000142, 3.000000000000000000, 18.35455173280957197 ) ) ;
#1235 = CIRCLE ( 'NONE', #6058, 1.899999999999999023 ) ;
#1236 = ORIENTED_EDGE ( 'NONE', *, *, #2188, .T. ) ;
#1237 = ORIENTED_EDGE ( 'NONE', *, *, #7003, .T. ) ;
#1238 = VECTOR ( 'NONE', #1972, 1000.000000000000000 ) ;
#1239 = ORIENTED_EDGE ( 'NONE', *, *, #6753, .F. ) ;
#1240 = LINE ( 'NONE', #2529, #1530 ) ;
#1241 = LINE ( 'NONE', #2414, #5395 ) ;
#1242 = LINE ( 'NONE', #3586, #6308 ) ;
#1243 = PLANE ( 'NONE',  #6589 ) ;
#1244 = VECTOR ( 'NONE', #2654, 1000.000000000000000 ) ;
#1245 = EDGE_LOOP ( 'NONE', ( #3188, #50, #1117, #5464 ) ) ;
#1246 = EDGE_CURVE ( 'NONE', #5948, #5725, #1962, .T. ) ;
#1247 = VERTEX_POINT ( 'NONE', #6709 ) ;
#1248 = LINE ( 'NONE', #3551, #6344 ) ;
#1249 = DIRECTION ( 'NONE',  ( 1.000000000000000000, -0.000000000000000000, -0.000000000000000000 ) ) ;
#1250 = VECTOR ( 'NONE', #5504, 1000.000000000000000 ) ;
#1251 = DIRECTION ( 'NONE',  ( 0.000000000000000000, 0.000000000000000000, -1.000000000000000000 ) ) ;
#1252 = DIRECTION ( 'NONE',  ( 1.000000000000000000, -0.000000000000000000, -0.000000000000000000 ) ) ;
#1253 = ORIENTED_EDGE ( 'NONE', *, *, #2316, .T. ) ;
#1254 = CARTESIAN_POINT ( 'NONE',  ( 33.49999999999999289, 5.400000000000000355, 40.49999999999999289 ) ) ;
#1255 = EDGE_CURVE ( 'NONE', #5884, #4713, #7246, .T. ) ;
#1256 = DIRECTION ( 'NONE',  ( -0.000000000000000000, -0.000000000000000000, -1.000000000000000000 ) ) ;
#1257 = ADVANCED_FACE ( 'NONE', ( #3840 ), #2703, .F. ) ;
#1258 = VERTEX_POINT ( 'NONE', #6745 ) ;
#1259 = CARTESIAN_POINT ( 'NONE',  ( -27.49999999999998934, 8.200000000000001066, 27.49999999999999645 ) ) ;
#1260 = CARTESIAN_POINT ( 'NONE',  ( 3.500000000000007105, 3.000000000000000000, 26.50000000000000711 ) ) ;
#1261 = ORIENTED_EDGE ( 'NONE', *, *, #200, .F. ) ;
#1262 = VECTOR ( 'NONE', #2618, 1000.000000000000000 ) ;
#1263 = CARTESIAN_POINT ( 'NONE',  ( 20.19999999999998863, 8.200000000000001066, 33.29999999999999005 ) ) ;
#1264 = DIRECTION ( 'NONE',  ( 0.000000000000000000, 0.000000000000000000, -1.000000000000000000 ) ) ;
#1265 = CIRCLE ( 'NONE', #3555, 1.500000000000001332 ) ;
#1266 = VERTEX_POINT ( 'NONE', #6174 ) ;
#1267 = DIRECTION ( 'NONE',  ( 0.000000000000000000, -5.687617954022304812E-16, 1.000000000000000000 ) ) ;
#1268 = EDGE_LOOP ( 'NONE', ( #2462, #6206, #1047, #76 ) ) ;
#1269 = PLANE ( 'NONE',  #5206 ) ;
#1270 = CARTESIAN_POINT ( 'NONE',  ( 3.999999999999998224, -1.272894283179471023E-15, 3.447361396065913578E-32 ) ) ;
#1271 = AXIS2_PLACEMENT_3D ( 'NONE', #2705, #1644, #5710 ) ;
#1272 = VECTOR ( 'NONE', #6545, 1000.000000000000000 ) ;
#1273 = DIRECTION ( 'NONE',  ( -0.000000000000000000, 1.000000000000000000, -0.000000000000000000 ) ) ;
#1274 = DIRECTION ( 'NONE',  ( -1.000000000000000000, 0.000000000000000000, -1.489164534081195753E-16 ) ) ;
#1275 = AXIS2_PLACEMENT_3D ( 'NONE', #131, #1873, #3038 ) ;
#1276 = VECTOR ( 'NONE', #3587, 1000.000000000000000 ) ;
#1277 = ORIENTED_EDGE ( 'NONE', *, *, #2647, .T. ) ;
#1278 = ORIENTED_EDGE ( 'NONE', *, *, #2368, .F. ) ;
#1279 = ORIENTED_EDGE ( 'NONE', *, *, #846, .T. ) ;
#1280 = DIRECTION ( 'NONE',  ( -1.000000000000000000, 0.000000000000000000, 0.000000000000000000 ) ) ;
#1281 = DIRECTION ( 'NONE',  ( 0.000000000000000000, -1.000000000000000000, 0.000000000000000000 ) ) ;
#1282 = CARTESIAN_POINT ( 'NONE',  ( -3.999999999999998224, 14.70527941654816573, 55.98984181185497988 ) ) ;
#1283 = AXIS2_PLACEMENT_3D ( 'NONE', #3864, #6087, #4433 ) ;
#1284 = FACE_OUTER_BOUND ( 'NONE', #2914, .T. ) ;
#1285 = ORIENTED_EDGE ( 'NONE', *, *, #5088, .F. ) ;
#1286 = AXIS2_PLACEMENT_3D ( 'NONE', #1552, #4882, #2118 ) ;
#1287 = VERTEX_POINT ( 'NONE', #1002 ) ;
#1288 = CARTESIAN_POINT ( 'NONE',  ( 3.999999999999998224, 0.000000000000000000, 42.99672158323033955 ) ) ;
#1289 = CARTESIAN_POINT ( 'NONE',  ( 3.500000000000007105, 0.000000000000000000, 26.50000000000000711 ) ) ;
#1290 = DIRECTION ( 'NONE',  ( -0.000000000000000000, 1.000000000000000000, -0.000000000000000000 ) ) ;
#1291 = CARTESIAN_POINT ( 'NONE',  ( -3.999999999999998224, 18.19999999999999929, 54.40000000000000568 ) ) ;
#1292 = ADVANCED_FACE ( 'NONE', ( #1602 ), #5596, .F. ) ;
#1293 = ORIENTED_EDGE ( 'NONE', *, *, #5307, .F. ) ;
#1294 = CARTESIAN_POINT ( 'NONE',  ( -3.999999999999998224, -3.469446951953614189E-15, 47.00000000000000000 ) ) ;
#1295 = AXIS2_PLACEMENT_3D ( 'NONE', #2110, #1395, #5430 ) ;
#1296 = CYLINDRICAL_SURFACE ( 'NONE', #3634, 1.000000000000000888 ) ;
#1297 = ORIENTED_EDGE ( 'NONE', *, *, #5977, .F. ) ;
#1298 = LINE ( 'NONE', #3067, #1795 ) ;
#1299 = CARTESIAN_POINT ( 'NONE',  ( -18.00000000000000000, 5.500000000000000000, 48.00000000000000711 ) ) ;
#1300 = EDGE_LOOP ( 'NONE', ( #3266, #3872, #5434, #5029 ) ) ;
#1301 = VECTOR ( 'NONE', #3629, 1000.000000000000000 ) ;
#1302 = FACE_OUTER_BOUND ( 'NONE', #4641, .T. ) ;
#1303 = EDGE_CURVE ( 'NONE', #525, #6615, #6784, .T. ) ;
#1304 = DIRECTION ( 'NONE',  ( 0.4999999999999999445, -0.000000000000000000, 0.8660254037844385966 ) ) ;
#1305 = AXIS2_PLACEMENT_3D ( 'NONE', #5879, #5277, #3621 ) ;
#1306 = EDGE_LOOP ( 'NONE', ( #238, #313, #671, #747, #3846, #4871 ) ) ;
#1307 = DIRECTION ( 'NONE',  ( 0.000000000000000000, -1.000000000000000000, 0.000000000000000000 ) ) ;
#1308 = CARTESIAN_POINT ( 'NONE',  ( -19.99999999999998224, 0.000000000000000000, 23.00000000000000000 ) ) ;
#1309 = ORIENTED_EDGE ( 'NONE', *, *, #3512, .F. ) ;
#1310 = DIRECTION ( 'NONE',  ( 0.000000000000000000, -1.000000000000000000, 0.000000000000000000 ) ) ;
#1311 = CARTESIAN_POINT ( 'NONE',  ( 5.095332554106685841, 5.395332554106686551, -64.43249883055788985 ) ) ;
#1312 = AXIS2_PLACEMENT_3D ( 'NONE', #2437, #2403, #6776 ) ;
#1313 = ADVANCED_FACE ( 'NONE', ( #4556 ), #1753, .F. ) ;
#1314 = CARTESIAN_POINT ( 'NONE',  ( -34.85000000000000142, 3.000000000000000000, 18.35455173280957197 ) ) ;
#1315 = AXIS2_PLACEMENT_3D ( 'NONE', #160, #2396, #5930 ) ;
#1316 = VERTEX_POINT ( 'NONE', #3491 ) ;
#1317 = ORIENTED_EDGE ( 'NONE', *, *, #5640, .T. ) ;
#1318 = VERTEX_POINT ( 'NONE', #5221 ) ;
#1319 = CARTESIAN_POINT ( 'NONE',  ( 36.50000000000000000, 6.000000000000000000, -48.49999999999999289 ) ) ;
#1320 = EDGE_CURVE ( 'NONE', #4428, #2732, #5748, .T. ) ;
#1321 = CARTESIAN_POINT ( 'NONE',  ( 36.50000000000000000, 5.500000000000000000, -48.49999999999999289 ) ) ;
#1322 = DIRECTION ( 'NONE',  ( 0.000000000000000000, 0.000000000000000000, 1.000000000000000000 ) ) ;
#1323 = DIRECTION ( 'NONE',  ( 1.000000000000000000, -0.000000000000000000, 0.000000000000000000 ) ) ;
#1324 = ORIENTED_EDGE ( 'NONE', *, *, #2525, .F. ) ;
#1325 = ORIENTED_EDGE ( 'NONE', *, *, #1618, .T. ) ;
#1326 = DIRECTION ( 'NONE',  ( 0.000000000000000000, 0.000000000000000000, -1.000000000000000000 ) ) ;
#1327 = CARTESIAN_POINT ( 'NONE',  ( -33.49999999999999289, 6.000000000000000000, -44.00000000000000000 ) ) ;
#1328 = CARTESIAN_POINT ( 'NONE',  ( 19.99999999999998579, 6.000000000000000000, -2.275047181608926658E-15 ) ) ;
#1329 = LINE ( 'NONE', #5924, #6556 ) ;
#1330 = ORIENTED_EDGE ( 'NONE', *, *, #1017, .T. ) ;
#1331 = DIRECTION ( 'NONE',  ( 0.000000000000000000, -1.000000000000000000, 0.000000000000000000 ) ) ;
#1332 = CARTESIAN_POINT ( 'NONE',  ( -38.50000000000000000, 5.500000000000000000, 48.50000000000000711 ) ) ;
#1333 = ORIENTED_EDGE ( 'NONE', *, *, #2212, .T. ) ;
#1334 = ADVANCED_FACE ( 'NONE', ( #2291 ), #541, .F. ) ;
#1335 = DIRECTION ( 'NONE',  ( 0.000000000000000000, 0.000000000000000000, -1.000000000000000000 ) ) ;
#1336 = DIRECTION ( 'NONE',  ( 0.000000000000000000, 1.000000000000000000, -0.000000000000000000 ) ) ;
#1337 = ORIENTED_EDGE ( 'NONE', *, *, #243, .T. ) ;
#1338 = CARTESIAN_POINT ( 'NONE',  ( -5.199999999999998401, 6.000000000000000000, -63.50000000000000000 ) ) ;
#1339 = DIRECTION ( 'NONE',  ( -0.000000000000000000, 1.000000000000000000, 0.000000000000000000 ) ) ;
#1340 = EDGE_LOOP ( 'NONE', ( #894, #760, #3999, #4773, #6060, #5180, #4812 ) ) ;
#1341 = EDGE_CURVE ( 'NONE', #7095, #5065, #5709, .T. ) ;
#1342 = CARTESIAN_POINT ( 'NONE',  ( -4.968761102064688906, 1.145452460308400422, -64.49999999999998579 ) ) ;
#1343 = CARTESIAN_POINT ( 'NONE',  ( -3.999999999999998224, 6.999999999999999112, 51.50000000000002132 ) ) ;
#1344 = ORIENTED_EDGE ( 'NONE', *, *, #4224, .F. ) ;
#1345 = EDGE_CURVE ( 'NONE', #3039, #2861, #1681, .T. ) ;
#1346 = DIRECTION ( 'NONE',  ( 0.000000000000000000, 0.000000000000000000, -1.000000000000000000 ) ) ;
#1347 = CARTESIAN_POINT ( 'NONE',  ( 5.099833400630195968, 5.799666801260423554, -64.11454676111266338 ) ) ;
#1348 = ORIENTED_EDGE ( 'NONE', *, *, #5813, .T. ) ;
#1349 = DIRECTION ( 'NONE',  ( 0.000000000000000000, -0.7493858002563712484, -0.6621336136869341304 ) ) ;
#1350 = VECTOR ( 'NONE', #6309, 1000.000000000000000 ) ;
#1351 = ADVANCED_FACE ( 'NONE', ( #2890 ), #7426, .F. ) ;
#1352 = VERTEX_POINT ( 'NONE', #4625 ) ;
#1353 = ORIENTED_EDGE ( 'NONE', *, *, #3626, .F. ) ;
#1354 = ADVANCED_FACE ( 'NONE', ( #6929 ), #1148, .F. ) ;
#1355 = VERTEX_POINT ( 'NONE', #6859 ) ;
#1356 = DIRECTION ( 'NONE',  ( 0.000000000000000000, 0.000000000000000000, -1.000000000000000000 ) ) ;
#1357 = CYLINDRICAL_SURFACE ( 'NONE', #2148, 0.5000000000000004441 ) ;
#1358 = CIRCLE ( 'NONE', #264, 1.099999999999996758 ) ;
#1359 = CARTESIAN_POINT ( 'NONE',  ( -3.999999999999998224, 14.47322003750035613, 59.83333333333334281 ) ) ;
#1360 = DIRECTION ( 'NONE',  ( 0.000000000000000000, 0.000000000000000000, -1.000000000000000000 ) ) ;
#1361 = EDGE_CURVE ( 'NONE', #1935, #7081, #1235, .T. ) ;
#1362 = ORIENTED_EDGE ( 'NONE', *, *, #4066, .F. ) ;
#1363 = VECTOR ( 'NONE', #2695, 1000.000000000000000 ) ;
#1364 = ORIENTED_EDGE ( 'NONE', *, *, #6420, .F. ) ;
#1365 = LINE ( 'NONE', #4199, #6600 ) ;
#1366 = DIRECTION ( 'NONE',  ( 0.000000000000000000, 1.000000000000000000, -0.000000000000000000 ) ) ;
#1367 = FACE_OUTER_BOUND ( 'NONE', #2447, .T. ) ;
#1368 = CARTESIAN_POINT ( 'NONE',  ( -3.499999999999993339, 0.000000000000000000, 29.10000000000000853 ) ) ;
#1369 = ORIENTED_EDGE ( 'NONE', *, *, #3009, .T. ) ;
#1370 = DIRECTION ( 'NONE',  ( -0.000000000000000000, 0.000000000000000000, 1.000000000000000000 ) ) ;
#1371 = COLOUR_RGB ( '',0.7921568627450980005, 0.8196078431372548767, 0.9333333333333333481 ) ;
#1372 = FACE_OUTER_BOUND ( 'NONE', #3921, .T. ) ;
#1373 = ORIENTED_EDGE ( 'NONE', *, *, #1577, .F. ) ;
#1374 = CARTESIAN_POINT ( 'NONE',  ( 1.959434878635763751E-16, 3.000000000000000000, 32.40000000000000568 ) ) ;
#1375 = AXIS2_PLACEMENT_3D ( 'NONE', #2490, #2342, #6379 ) ;
#1376 = DIRECTION ( 'NONE',  ( 0.000000000000000000, -1.000000000000000000, 0.000000000000000000 ) ) ;
#1377 = EDGE_LOOP ( 'NONE', ( #4790, #2171, #6624, #510 ) ) ;
#1378 = DIRECTION ( 'NONE',  ( -0.000000000000000000, -1.000000000000000000, -0.000000000000000000 ) ) ;
#1379 = CARTESIAN_POINT ( 'NONE',  ( -3.999999999999998224, 17.08495398651859531, 53.28495398651861592 ) ) ;
#1380 = EDGE_LOOP ( 'NONE', ( #1989, #519, #4723, #6226 ) ) ;
#1381 = LINE ( 'NONE', #3609, #6133 ) ;
#1382 = CARTESIAN_POINT ( 'NONE',  ( -19.99999999999998579, 6.000000000000000000, 2.275047181608926658E-15 ) ) ;
#1383 = VERTEX_POINT ( 'NONE', #6321 ) ;
#1384 = CARTESIAN_POINT ( 'NONE',  ( 0.000000000000000000, 6.000000000000000000, -34.00000000000000000 ) ) ;
#1385 = ORIENTED_EDGE ( 'NONE', *, *, #302, .F. ) ;
#1386 = VECTOR ( 'NONE', #591, 1000.000000000000000 ) ;
#1387 = ADVANCED_FACE ( 'NONE', ( #3453 ), #880, .T. ) ;
#1388 = CARTESIAN_POINT ( 'NONE',  ( 3.499999999999997780, 8.200000000000001066, -3.807387355223384340 ) ) ;
#1389 = EDGE_CURVE ( 'NONE', #4379, #7231, #2810, .T. ) ;
#1390 = VERTEX_POINT ( 'NONE', #3343 ) ;
#1391 = ORIENTED_EDGE ( 'NONE', *, *, #2869, .F. ) ;
#1392 = CIRCLE ( 'NONE', #1271, 0.1999999999999987899 ) ;
#1393 = VECTOR ( 'NONE', #7039, 1000.000000000000000 ) ;
#1394 = EDGE_LOOP ( 'NONE', ( #7432, #900, #1654, #3306, #178 ) ) ;
#1395 = DIRECTION ( 'NONE',  ( -1.000000000000000000, 0.000000000000000000, 0.000000000000000000 ) ) ;
#1396 = DIRECTION ( 'NONE',  ( 1.000000000000000000, 0.000000000000000000, 0.000000000000000000 ) ) ;
#1397 = ADVANCED_FACE ( 'NONE', ( #3988 ), #6893, .T. ) ;
#1398 = CARTESIAN_POINT ( 'NONE',  ( -32.00000000000000000, 0.000000000000000000, 21.60000000000000853 ) ) ;
#1399 = EDGE_CURVE ( 'NONE', #3940, #220, #6418, .T. ) ;
#1400 = VECTOR ( 'NONE', #35, 1000.000000000000000 ) ;
#1401 = EDGE_CURVE ( 'NONE', #4068, #6645, #5073, .T. ) ;
#1402 = ORIENTED_EDGE ( 'NONE', *, *, #6566, .T. ) ;
#1403 = ORIENTED_EDGE ( 'NONE', *, *, #905, .T. ) ;
#1404 = CARTESIAN_POINT ( 'NONE',  ( -33.49999999999999289, 0.000000000000000000, -44.00000000000000000 ) ) ;
#1405 = AXIS2_PLACEMENT_3D ( 'NONE', #6015, #1940, #2544 ) ;
#1406 = LINE ( 'NONE', #6004, #2681 ) ;
#1407 = LINE ( 'NONE', #800, #3715 ) ;
#1408 = SURFACE_STYLE_FILL_AREA ( #3712 ) ;
#1409 = ORIENTED_EDGE ( 'NONE', *, *, #7089, .F. ) ;
#1410 = EDGE_CURVE ( 'NONE', #1247, #7168, #7387, .T. ) ;
#1411 = DIRECTION ( 'NONE',  ( 0.000000000000000000, 0.000000000000000000, 1.000000000000000000 ) ) ;
#1412 = VECTOR ( 'NONE', #2082, 1000.000000000000000 ) ;
#1413 = CYLINDRICAL_SURFACE ( 'NONE', #4600, 1.599999999999997202 ) ;
#1414 = ORIENTED_EDGE ( 'NONE', *, *, #3337, .F. ) ;
#1415 = FACE_OUTER_BOUND ( 'NONE', #6299, .T. ) ;
#1416 = VERTEX_POINT ( 'NONE', #1078 ) ;
#1417 = CARTESIAN_POINT ( 'NONE',  ( -5.407106781186548083, 0.7071067811865456854, -64.20710678118653902 ) ) ;
#1418 = VECTOR ( 'NONE', #4230, 1000.000000000000000 ) ;
#1419 = EDGE_CURVE ( 'NONE', #1390, #7268, #5671, .T. ) ;
#1420 = CYLINDRICAL_SURFACE ( 'NONE', #2239, 1.600000000000007638 ) ;
#1421 = DIRECTION ( 'NONE',  ( 0.000000000000000000, 0.000000000000000000, -1.000000000000000000 ) ) ;
#1422 = VERTEX_POINT ( 'NONE', #5295 ) ;
#1423 = LINE ( 'NONE', #4180, #3845 ) ;
#1424 = CARTESIAN_POINT ( 'NONE',  ( 5.700000000000001954, 0.000000000000000000, -61.89999999999999858 ) ) ;
#1425 = ORIENTED_EDGE ( 'NONE', *, *, #3604, .T. ) ;
#1426 = DIRECTION ( 'NONE',  ( 0.000000000000000000, -0.000000000000000000, -1.000000000000000000 ) ) ;
#1427 = CARTESIAN_POINT ( 'NONE',  ( 3.348631561299831194, 3.000000000000000000, 34.00000000000000000 ) ) ;
#1428 = VERTEX_POINT ( 'NONE', #4249 ) ;
#1429 = AXIS2_PLACEMENT_3D ( 'NONE', #1517, #3857, #2653 ) ;
#1430 = DIRECTION ( 'NONE',  ( 0.000000000000000000, 0.000000000000000000, 1.000000000000000000 ) ) ;
#1431 = ORIENTED_EDGE ( 'NONE', *, *, #7068, .F. ) ;
#1432 = AXIS2_PLACEMENT_3D ( 'NONE', #465, #6856, #2806 ) ;
#1433 = VERTEX_POINT ( 'NONE', #2546 ) ;
#1434 = ADVANCED_FACE ( 'NONE', ( #3639 ), #1827, .F. ) ;
#1435 = VERTEX_POINT ( 'NONE', #6514 ) ;
#1436 = CARTESIAN_POINT ( 'NONE',  ( 38.00000000000000000, 6.000000000000000000, 0.000000000000000000 ) ) ;
#1437 = DIRECTION ( 'NONE',  ( 1.000000000000000000, 0.000000000000000000, 0.000000000000000000 ) ) ;
#1438 = DIRECTION ( 'NONE',  ( 0.000000000000000000, 0.000000000000000000, 1.000000000000000000 ) ) ;
#1439 = ORIENTED_EDGE ( 'NONE', *, *, #5081, .T. ) ;
#1440 = ORIENTED_EDGE ( 'NONE', *, *, #4584, .F. ) ;
#1441 = CARTESIAN_POINT ( 'NONE',  ( -25.49999999999998579, 6.000000000000000000, 2.900685156551381637E-15 ) ) ;
#1442 = CARTESIAN_POINT ( 'NONE',  ( -5.391415455615018004, 5.691415455614947660, -64.25505896185632082 ) ) ;
#1443 = EDGE_CURVE ( 'NONE', #1633, #6644, #4480, .T. ) ;
#1444 = DIRECTION ( 'NONE',  ( 0.8660254037844384856, 0.000000000000000000, -0.5000000000000001110 ) ) ;
#1445 = CARTESIAN_POINT ( 'NONE',  ( 12.32680960857399022, 3.000000000000000000, 31.64270235637935258 ) ) ;
#1446 = ORIENTED_EDGE ( 'NONE', *, *, #2042, .F. ) ;
#1447 = CARTESIAN_POINT ( 'NONE',  ( -29.14999999999999503, 3.000000000000000000, -21.64544826719043513 ) ) ;
#1448 = ORIENTED_EDGE ( 'NONE', *, *, #6713, .T. ) ;
#1449 = ADVANCED_FACE ( 'NONE', ( #3605 ), #128, .F. ) ;
#1450 = LINE ( 'NONE', #7303, #1880 ) ;
#1451 = VERTEX_POINT ( 'NONE', #7086 ) ;
#1452 = CARTESIAN_POINT ( 'NONE',  ( 0.000000000000000000, 5.500000000000000000, 48.00000000000000711 ) ) ;
#1453 = ORIENTED_EDGE ( 'NONE', *, *, #744, .F. ) ;
#1454 = DIRECTION ( 'NONE',  ( 0.000000000000000000, 0.000000000000000000, 1.000000000000000000 ) ) ;
#1455 = DIRECTION ( 'NONE',  ( -0.000000000000000000, 1.000000000000000000, -0.000000000000000000 ) ) ;
#1456 = EDGE_LOOP ( 'NONE', ( #5912, #5019, #3888, #5428 ) ) ;
#1457 = EDGE_CURVE ( 'NONE', #5418, #6524, #4213, .T. ) ;
#1458 = CARTESIAN_POINT ( 'NONE',  ( -5.199999999999998401, 5.500000000000000000, 0.000000000000000000 ) ) ;
#1459 = DIRECTION ( 'NONE',  ( -1.137523590804464069E-16, 0.000000000000000000, -1.000000000000000000 ) ) ;
#1460 = EDGE_LOOP ( 'NONE', ( #4079, #3122, #5099, #3791, #257, #1758 ) ) ;
#1461 = CARTESIAN_POINT ( 'NONE',  ( -27.49999999999998934, 8.200000000000001066, -27.49999999999999289 ) ) ;
#1462 = DIRECTION ( 'NONE',  ( 0.000000000000000000, 1.000000000000000000, -0.000000000000000000 ) ) ;
#1463 = ORIENTED_EDGE ( 'NONE', *, *, #5406, .T. ) ;
#1464 = LINE ( 'NONE', #3807, #2831 ) ;
#1465 = ORIENTED_EDGE ( 'NONE', *, *, #6985, .F. ) ;
#1466 = VECTOR ( 'NONE', #2954, 1000.000000000000227 ) ;
#1467 = ORIENTED_EDGE ( 'NONE', *, *, #3465, .T. ) ;
#1468 = ORIENTED_EDGE ( 'NONE', *, *, #4957, .T. ) ;
#1469 = CARTESIAN_POINT ( 'NONE',  ( 3.999999999999998224, 6.000000000000000000, 0.000000000000000000 ) ) ;
#1470 = CARTESIAN_POINT ( 'NONE',  ( 34.85000000000000142, 3.000000000000000000, 18.35455173280957197 ) ) ;
#1471 = DIRECTION ( 'NONE',  ( 0.000000000000000000, -1.000000000000000000, 0.000000000000000000 ) ) ;
#1472 = VECTOR ( 'NONE', #3516, 1000.000000000000000 ) ;
#1473 = VERTEX_POINT ( 'NONE', #94 ) ;
#1474 = ORIENTED_EDGE ( 'NONE', *, *, #7093, .F. ) ;
#1475 = AXIS2_PLACEMENT_3D ( 'NONE', #6485, #1310, #4260 ) ;
#1476 = CARTESIAN_POINT ( 'NONE',  ( 3.500000000000007105, 3.000000000000000000, 26.50000000000000711 ) ) ;
#1477 = CARTESIAN_POINT ( 'NONE',  ( -4.951809468437057937, 5.503618936874230094, -64.37378640637116689 ) ) ;
#1478 = CARTESIAN_POINT ( 'NONE',  ( -3.348631561299828974, 0.000000000000000000, -34.00000000000000000 ) ) ;
#1479 = PLANE ( 'NONE',  #1005 ) ;
#1480 = ORIENTED_EDGE ( 'NONE', *, *, #3237, .F. ) ;
#1481 = DIRECTION ( 'NONE',  ( 0.000000000000000000, 0.000000000000000000, -1.000000000000000000 ) ) ;
#1482 = CIRCLE ( 'NONE', #6673, 2.000000000000001776 ) ;
#1483 = EDGE_CURVE ( 'NONE', #5584, #4147, #730, .T. ) ;
#1484 = LINE ( 'NONE', #3862, #4847 ) ;
#1485 = VERTEX_POINT ( 'NONE', #812 ) ;
#1486 = LINE ( 'NONE', #2692, #5497 ) ;
#1487 = VECTOR ( 'NONE', #6305, 1000.000000000000114 ) ;
#1488 = CARTESIAN_POINT ( 'NONE',  ( -22.74999999999998224, 3.000000000000000000, 30.00000000000000000 ) ) ;
#1489 = VERTEX_POINT ( 'NONE', #4738 ) ;
#1490 = CARTESIAN_POINT ( 'NONE',  ( 5.700000000000001954, 0.7071067811865456854, -64.20710678118653902 ) ) ;
#1491 = EDGE_CURVE ( 'NONE', #6225, #4490, #7122, .T. ) ;
#1492 = EDGE_CURVE ( 'NONE', #5848, #6217, #6553, .T. ) ;
#1493 = FACE_OUTER_BOUND ( 'NONE', #4010, .T. ) ;
#1494 = AXIS2_PLACEMENT_3D ( 'NONE', #6343, #3622, #113 ) ;
#1495 = LINE ( 'NONE', #2135, #3354 ) ;
#1496 = DIRECTION ( 'NONE',  ( -0.000000000000000000, 1.000000000000000000, -0.000000000000000000 ) ) ;
#1497 = EDGE_LOOP ( 'NONE', ( #6244, #3638 ) ) ;
#1498 = DIRECTION ( 'NONE',  ( 1.000000000000000000, -0.000000000000000000, -0.000000000000000000 ) ) ;
#1499 = CARTESIAN_POINT ( 'NONE',  ( 25.30000000000001137, 4.000000000000000000, 33.29999999999999005 ) ) ;
#1500 = ORIENTED_EDGE ( 'NONE', *, *, #4444, .T. ) ;
#1501 = EDGE_CURVE ( 'NONE', #4832, #4406, #7047, .T. ) ;
#1502 = DIRECTION ( 'NONE',  ( 0.000000000000000000, -1.000000000000000000, 0.000000000000000000 ) ) ;
#1503 = ADVANCED_FACE ( 'NONE', ( #3111 ), #5820, .F. ) ;
#1504 = VERTEX_POINT ( 'NONE', #2399 ) ;
#1505 = ORIENTED_EDGE ( 'NONE', *, *, #6237, .T. ) ;
#1506 = ORIENTED_EDGE ( 'NONE', *, *, #192, .F. ) ;
#1507 = CARTESIAN_POINT ( 'NONE',  ( -36.50000000000000000, 6.000000000000000000, 48.00000000000000711 ) ) ;
#1508 = VECTOR ( 'NONE', #832, 1000.000000000000000 ) ;
#1509 = APPLICATION_CONTEXT ( 'automotive_design' ) ;
#1510 = FACE_OUTER_BOUND ( 'NONE', #5580, .T. ) ;
#1511 = EDGE_CURVE ( 'NONE', #4379, #2211, #7030, .T. ) ;
#1512 = DIRECTION ( 'NONE',  ( 0.5000000000000004441, -0.000000000000000000, 0.8660254037844384856 ) ) ;
#1513 = CIRCLE ( 'NONE', #5598, 1.500000000000001332 ) ;
#1514 = ORIENTED_EDGE ( 'NONE', *, *, #7192, .T. ) ;
#1515 = VERTEX_POINT ( 'NONE', #4101 ) ;
#1516 = CARTESIAN_POINT ( 'NONE',  ( 3.999999999999998224, -2.929123246321494546E-14, 51.50000000000001421 ) ) ;
#1517 = CARTESIAN_POINT ( 'NONE',  ( 22.74999999999998224, 0.000000000000000000, 30.00000000000000000 ) ) ;
#1518 = VERTEX_POINT ( 'NONE', #6397 ) ;
#1519 = CIRCLE ( 'NONE', #5722, 2.100000000000004530 ) ;
#1520 = DIRECTION ( 'NONE',  ( -0.000000000000000000, 1.000000000000000000, -0.000000000000000000 ) ) ;
#1521 = CARTESIAN_POINT ( 'NONE',  ( 32.00000000000000000, 3.000000000000000000, 21.59999999999999787 ) ) ;
#1522 = VECTOR ( 'NONE', #6550, 1000.000000000000000 ) ;
#1523 = EDGE_LOOP ( 'NONE', ( #1013, #6778, #3624, #6725, #4907, #6385, #6935, #4518 ) ) ;
#1524 = SHAPE_DEFINITION_REPRESENTATION ( #932, #2876 ) ;
#1525 = AXIS2_PLACEMENT_3D ( 'NONE', #5353, #3093, #3623 ) ;
#1526 = DIRECTION ( 'NONE',  ( 0.000000000000000000, 0.000000000000000000, 1.000000000000000000 ) ) ;
#1527 = EDGE_CURVE ( 'NONE', #2780, #3829, #1867, .T. ) ;
#1528 = CARTESIAN_POINT ( 'NONE',  ( 29.14999999999999503, 3.000000000000000000, -18.35455173280957197 ) ) ;
#1529 = FACE_OUTER_BOUND ( 'NONE', #3923, .T. ) ;
#1530 = VECTOR ( 'NONE', #4113, 1000.000000000000000 ) ;
#1531 = ORIENTED_EDGE ( 'NONE', *, *, #1410, .F. ) ;
#1532 = DIRECTION ( 'NONE',  ( 0.000000000000000000, 0.000000000000000000, -1.000000000000000000 ) ) ;
#1533 = CARTESIAN_POINT ( 'NONE',  ( 32.00000000000000000, 3.000000000000000000, -23.29089653438087026 ) ) ;
#1534 = EDGE_LOOP ( 'NONE', ( #7137, #7225, #21, #4838, #6630, #83, #3085, #2816 ) ) ;
#1535 = VECTOR ( 'NONE', #7396, 1000.000000000000000 ) ;
#1536 = DIRECTION ( 'NONE',  ( -0.000000000000000000, -0.000000000000000000, -1.000000000000000000 ) ) ;
#1537 = EDGE_CURVE ( 'NONE', #6063, #3356, #656, .T. ) ;
#1538 = ADVANCED_FACE ( 'NONE', ( #1302 ), #1718, .T. ) ;
#1539 = ORIENTED_EDGE ( 'NONE', *, *, #6652, .T. ) ;
#1540 = DIRECTION ( 'NONE',  ( 0.000000000000000000, 0.000000000000000000, -1.000000000000000000 ) ) ;
#1541 = CIRCLE ( 'NONE', #3104, 1.599999999999997202 ) ;
#1542 = EDGE_LOOP ( 'NONE', ( #2959, #6000, #5236, #491 ) ) ;
#1543 = VERTEX_POINT ( 'NONE', #4136 ) ;
#1544 = ORIENTED_EDGE ( 'NONE', *, *, #6961, .T. ) ;
#1545 = DIRECTION ( 'NONE',  ( -0.5000000000000009992, 0.000000000000000000, -0.8660254037844380415 ) ) ;
#1546 = VECTOR ( 'NONE', #4003, 1000.000000000000000 ) ;
#1547 = CARTESIAN_POINT ( 'NONE',  ( 0.000000000000000000, 0.000000000000000000, -32.40000000000000568 ) ) ;
#1548 = CARTESIAN_POINT ( 'NONE',  ( -23.84999999999998010, 0.000000000000000000, 30.00000000000000000 ) ) ;
#1549 = CIRCLE ( 'NONE', #96, 3.500000000000003109 ) ;
#1550 = ORIENTED_EDGE ( 'NONE', *, *, #2196, .F. ) ;
#1551 = ADVANCED_FACE ( 'NONE', ( #5857, #2998 ), #4435, .F. ) ;
#1552 = CARTESIAN_POINT ( 'NONE',  ( 0.000000000000000000, 6.000000000000000000, 34.00000000000000000 ) ) ;
#1553 = LINE ( 'NONE', #2718, #3960 ) ;
#1554 = CARTESIAN_POINT ( 'NONE',  ( -27.49999999999998934, 6.000000000000000000, 27.49999999999999645 ) ) ;
#1555 = AXIS2_PLACEMENT_3D ( 'NONE', #322, #2700, #4938 ) ;
#1556 = ORIENTED_EDGE ( 'NONE', *, *, #4216, .F. ) ;
#1557 = LINE ( 'NONE', #957, #6711 ) ;
#1558 = CARTESIAN_POINT ( 'NONE',  ( 33.50000000000000711, 0.000000000000000000, 43.99999999999998579 ) ) ;
#1559 = AXIS2_PLACEMENT_3D ( 'NONE', #125, #4734, #1863 ) ;
#1560 = VERTEX_POINT ( 'NONE', #5447 ) ;
#1561 = CARTESIAN_POINT ( 'NONE',  ( -33.49999999999997868, 0.000000000000000000, 44.00000000000001421 ) ) ;
#1562 = FACE_BOUND ( 'NONE', #2330, .T. ) ;
#1563 = DIRECTION ( 'NONE',  ( 0.000000000000000000, 0.000000000000000000, 1.000000000000000000 ) ) ;
#1564 = ORIENTED_EDGE ( 'NONE', *, *, #3935, .T. ) ;
#1565 = LINE ( 'NONE', #3339, #4085 ) ;
#1566 = DIRECTION ( 'NONE',  ( 0.000000000000000000, 1.000000000000000000, 0.000000000000000000 ) ) ;
#1567 = ORIENTED_EDGE ( 'NONE', *, *, #6239, .T. ) ;
#1568 = CARTESIAN_POINT ( 'NONE',  ( 3.999999999999998224, 18.19999999999999929, 56.50000000000000711 ) ) ;
#1569 = ORIENTED_EDGE ( 'NONE', *, *, #500, .F. ) ;
#1570 = CARTESIAN_POINT ( 'NONE',  ( 29.14999999999999503, 0.000000000000000000, -18.35455173280957197 ) ) ;
#1571 = EDGE_CURVE ( 'NONE', #3412, #662, #1982, .T. ) ;
#1572 = ORIENTED_EDGE ( 'NONE', *, *, #1501, .T. ) ;
#1573 = ORIENTED_EDGE ( 'NONE', *, *, #994, .F. ) ;
#1574 = CARTESIAN_POINT ( 'NONE',  ( -23.84999999999998010, 0.5000000000000000000, 36.50000000000000711 ) ) ;
#1575 = LINE ( 'NONE', #407, #1125 ) ;
#1576 = DIRECTION ( 'NONE',  ( 1.000000000000000000, 0.000000000000000000, 0.000000000000000000 ) ) ;
#1577 = EDGE_CURVE ( 'NONE', #6077, #910, #388, .T. ) ;
#1578 = AXIS2_PLACEMENT_3D ( 'NONE', #3828, #6660, #3790 ) ;
#1579 = EDGE_CURVE ( 'NONE', #5918, #7382, #4996, .T. ) ;
#1580 = ORIENTED_EDGE ( 'NONE', *, *, #2065, .F. ) ;
#1581 = ORIENTED_EDGE ( 'NONE', *, *, #4268, .F. ) ;
#1582 = ORIENTED_EDGE ( 'NONE', *, *, #1361, .F. ) ;
#1583 = CARTESIAN_POINT ( 'NONE',  ( -1.674315780649915375, 3.000000000000000000, 36.90000000000000568 ) ) ;
#1584 = DIRECTION ( 'NONE',  ( -0.000000000000000000, 1.000000000000000000, -0.000000000000000000 ) ) ;
#1585 = VECTOR ( 'NONE', #3669, 1000.000000000000000 ) ;
#1586 = CARTESIAN_POINT ( 'NONE',  ( -18.00000000000000000, 6.757392412218048428, 52.25738333031484473 ) ) ;
#1587 = ORIENTED_EDGE ( 'NONE', *, *, #6846, .T. ) ;
#1588 = CARTESIAN_POINT ( 'NONE',  ( 1.959434878635762765E-16, 0.000000000000000000, 32.40000000000000568 ) ) ;
#1589 = ADVANCED_FACE ( 'NONE', ( #6050 ), #7306, .F. ) ;
#1590 = DIRECTION ( 'NONE',  ( 0.000000000000000000, 0.000000000000000000, 1.000000000000000000 ) ) ;
#1591 = AXIS2_PLACEMENT_3D ( 'NONE', #3148, #6515, #319 ) ;
#1592 = ORIENTED_EDGE ( 'NONE', *, *, #6662, .F. ) ;
#1593 = LINE ( 'NONE', #2660, #6224 ) ;
#1594 = CARTESIAN_POINT ( 'NONE',  ( 38.50000000000000000, 6.000000000000000000, -46.49999999999999289 ) ) ;
#1595 = DIRECTION ( 'NONE',  ( 1.137523590804464069E-16, 0.000000000000000000, 1.000000000000000000 ) ) ;
#1596 = AXIS2_PLACEMENT_3D ( 'NONE', #1568, #4941, #967 ) ;
#1597 = VERTEX_POINT ( 'NONE', #7273 ) ;
#1598 = DIRECTION ( 'NONE',  ( -0.000000000000000000, 1.000000000000000000, -0.000000000000000000 ) ) ;
#1599 = VECTOR ( 'NONE', #3723, 1000.000000000000000 ) ;
#1600 = CARTESIAN_POINT ( 'NONE',  ( -25.29999999999999005, 8.200000000000001066, 33.29999999999999716 ) ) ;
#1601 = ORIENTED_EDGE ( 'NONE', *, *, #6456, .F. ) ;
#1602 = FACE_OUTER_BOUND ( 'NONE', #7130, .T. ) ;
#1603 = ORIENTED_EDGE ( 'NONE', *, *, #1345, .F. ) ;
#1604 = LINE ( 'NONE', #6289, #908 ) ;
#1605 = VECTOR ( 'NONE', #2576, 1000.000000000000000 ) ;
#1606 = VERTEX_POINT ( 'NONE', #6090 ) ;
#1607 = VERTEX_POINT ( 'NONE', #4289 ) ;
#1608 = AXIS2_PLACEMENT_3D ( 'NONE', #4982, #3165, #4835 ) ;
#1609 = CARTESIAN_POINT ( 'NONE',  ( -5.314546761112693751, 5.307273380556364550, -64.29966680126040046 ) ) ;
#1610 = CARTESIAN_POINT ( 'NONE',  ( 0.000000000000000000, 3.000000000000000000, 0.000000000000000000 ) ) ;
#1611 = EDGE_CURVE ( 'NONE', #7405, #662, #3222, .T. ) ;
#1612 = DIRECTION ( 'NONE',  ( 0.000000000000000000, 0.000000000000000000, 1.000000000000000000 ) ) ;
#1613 = CARTESIAN_POINT ( 'NONE',  ( -27.49999999999998934, 6.000000000000000000, 27.49999999999999645 ) ) ;
#1614 = ORIENTED_EDGE ( 'NONE', *, *, #370, .T. ) ;
#1615 = ORIENTED_EDGE ( 'NONE', *, *, #2590, .T. ) ;
#1616 = ORIENTED_EDGE ( 'NONE', *, *, #4865, .F. ) ;
#1617 = CARTESIAN_POINT ( 'NONE',  ( -15.64999999999998259, 3.000000000000000000, 43.50000000000001421 ) ) ;
#1618 = EDGE_CURVE ( 'NONE', #6189, #4913, #339, .T. ) ;
#1619 = CARTESIAN_POINT ( 'NONE',  ( -1.674315780649915375, 3.000000000000000000, -36.90000000000000568 ) ) ;
#1620 = CYLINDRICAL_SURFACE ( 'NONE', #2933, 1.600000000000007638 ) ;
#1621 = ADVANCED_FACE ( 'NONE', ( #6632, #1562 ), #277, .F. ) ;
#1622 = VERTEX_POINT ( 'NONE', #3793 ) ;
#1623 = EDGE_CURVE ( 'NONE', #27, #7325, #4398, .T. ) ;
#1624 = DIRECTION ( 'NONE',  ( -0.000000000000000000, 1.000000000000000000, -0.000000000000000000 ) ) ;
#1625 = AXIS2_PLACEMENT_3D ( 'NONE', #2076, #6723, #3780 ) ;
#1626 = DIRECTION ( 'NONE',  ( -0.8660254037844388186, 0.000000000000000000, -0.4999999999999996114 ) ) ;
#1627 = ORIENTED_EDGE ( 'NONE', *, *, #2050, .F. ) ;
#1628 = DIRECTION ( 'NONE',  ( -0.4999999999999998890, 0.000000000000000000, -0.8660254037844385966 ) ) ;
#1629 = AXIS2_PLACEMENT_3D ( 'NONE', #1079, #473, #5110 ) ;
#1630 = EDGE_CURVE ( 'NONE', #4257, #5584, #6130, .T. ) ;
#1631 = CARTESIAN_POINT ( 'NONE',  ( 13.04999999999998295, 0.5000000000000000000, 36.50000000000000711 ) ) ;
#1632 = CARTESIAN_POINT ( 'NONE',  ( 23.84999999999998010, 3.000000000000000000, 30.00000000000000000 ) ) ;
#1633 = VERTEX_POINT ( 'NONE', #5521 ) ;
#1634 = PLANE ( 'NONE',  #1750 ) ;
#1635 = VECTOR ( 'NONE', #1146, 1000.000000000000000 ) ;
#1636 = VECTOR ( 'NONE', #3218, 1000.000000000000000 ) ;
#1637 = FACE_OUTER_BOUND ( 'NONE', #2755, .T. ) ;
#1638 = CARTESIAN_POINT ( 'NONE',  ( -1.674315780649913599, 0.000000000000000000, -31.09999999999999432 ) ) ;
#1639 = CARTESIAN_POINT ( 'NONE',  ( 18.00000000000000000, 6.999999999999999112, 52.50000000000002132 ) ) ;
#1640 = EDGE_LOOP ( 'NONE', ( #1006, #4006, #6639, #1364 ) ) ;
#1641 = DIRECTION ( 'NONE',  ( 0.000000000000000000, -1.000000000000000000, 0.000000000000000000 ) ) ;
#1642 = VECTOR ( 'NONE', #6128, 1000.000000000000000 ) ;
#1643 = VERTEX_POINT ( 'NONE', #3180 ) ;
#1644 = DIRECTION ( 'NONE',  ( 0.000000000000000000, -1.000000000000000000, 0.000000000000000000 ) ) ;
#1645 = AXIS2_PLACEMENT_3D ( 'NONE', #7032, #6421, #5320 ) ;
#1646 = CARTESIAN_POINT ( 'NONE',  ( -33.49999999999999289, 5.400000000000000355, 47.50000000000000000 ) ) ;
#1647 = ORIENTED_EDGE ( 'NONE', *, *, #2172, .F. ) ;
#1648 = ORIENTED_EDGE ( 'NONE', *, *, #1457, .F. ) ;
#1649 = DIRECTION ( 'NONE',  ( 1.489164534081195753E-16, 0.000000000000000000, -1.000000000000000000 ) ) ;
#1650 = LINE ( 'NONE', #514, #1535 ) ;
#1651 = DIRECTION ( 'NONE',  ( 0.000000000000000000, 1.000000000000000000, 0.000000000000000000 ) ) ;
#1652 = CIRCLE ( 'NONE', #6356, 1.899999999999999023 ) ;
#1653 = CARTESIAN_POINT ( 'NONE',  ( 36.50000000000000000, 5.500000000000000000, -46.49999999999999289 ) ) ;
#1654 = ORIENTED_EDGE ( 'NONE', *, *, #4750, .T. ) ;
#1655 = AXIS2_PLACEMENT_3D ( 'NONE', #6241, #1067, #3366 ) ;
#1656 = VERTEX_POINT ( 'NONE', #6165 ) ;
#1657 = VERTEX_POINT ( 'NONE', #2661 ) ;
#1658 = CARTESIAN_POINT ( 'NONE',  ( 0.000000000000000000, 0.000000000000000000, 0.000000000000000000 ) ) ;
#1659 = LINE ( 'NONE', #635, #4564 ) ;
#1660 = DIRECTION ( 'NONE',  ( 0.000000000000000000, -0.000000000000000000, 1.000000000000000000 ) ) ;
#1661 = ORIENTED_EDGE ( 'NONE', *, *, #3192, .F. ) ;
#1662 = DIRECTION ( 'NONE',  ( 1.264103455339838951E-16, 0.000000000000000000, 1.000000000000000000 ) ) ;
#1663 = VECTOR ( 'NONE', #3471, 1000.000000000000000 ) ;
#1664 = EDGE_CURVE ( 'NONE', #4832, #2031, #5810, .T. ) ;
#1665 = DIRECTION ( 'NONE',  ( -0.000000000000000000, 1.000000000000000000, -0.000000000000000000 ) ) ;
#1666 = ADVANCED_FACE ( 'NONE', ( #4964 ), #7238, .T. ) ;
#1667 = ORIENTED_EDGE ( 'NONE', *, *, #331, .F. ) ;
#1668 = EDGE_CURVE ( 'NONE', #2079, #6302, #4893, .T. ) ;
#1669 = CARTESIAN_POINT ( 'NONE',  ( 19.99999999999998224, 4.000000000000000000, -27.49999999999999645 ) ) ;
#1670 = AXIS2_PLACEMENT_3D ( 'NONE', #1757, #4067, #6365 ) ;
#1671 = DIRECTION ( 'NONE',  ( 0.000000000000000000, 0.000000000000000000, 1.000000000000000000 ) ) ;
#1672 = CARTESIAN_POINT ( 'NONE',  ( -6.699999999999998401, 0.000000000000000000, -49.49999999999999289 ) ) ;
#1673 = ORIENTED_EDGE ( 'NONE', *, *, #2879, .T. ) ;
#1674 = LINE ( 'NONE', #6507, #2001 ) ;
#1675 = VECTOR ( 'NONE', #4169, 1000.000000000000000 ) ;
#1676 = DIRECTION ( 'NONE',  ( 0.000000000000000000, 0.000000000000000000, 1.000000000000000000 ) ) ;
#1677 = LINE ( 'NONE', #6925, #7346 ) ;
#1678 = EDGE_CURVE ( 'NONE', #2786, #1622, #849, .T. ) ;
#1679 = FACE_OUTER_BOUND ( 'NONE', #7052, .T. ) ;
#1680 = ORIENTED_EDGE ( 'NONE', *, *, #6939, .T. ) ;
#1681 = LINE ( 'NONE', #2925, #4491 ) ;
#1682 = CYLINDRICAL_SURFACE ( 'NONE', #1869, 1.599999999999997202 ) ;
#1683 = EDGE_CURVE ( 'NONE', #7116, #2649, #4619, .T. ) ;
#1684 = DIRECTION ( 'NONE',  ( 1.000000000000000000, -0.000000000000000000, 0.000000000000000000 ) ) ;
#1685 = ORIENTED_EDGE ( 'NONE', *, *, #52, .F. ) ;
#1686 = FACE_OUTER_BOUND ( 'NONE', #4978, .T. ) ;
#1687 = DIRECTION ( 'NONE',  ( 0.000000000000000000, -1.000000000000000000, 0.000000000000000000 ) ) ;
#1688 = FACE_OUTER_BOUND ( 'NONE', #2923, .T. ) ;
#1689 = PLANE ( 'NONE',  #173 ) ;
#1690 = VERTEX_POINT ( 'NONE', #6242 ) ;
#1691 = VERTEX_POINT ( 'NONE', #3978 ) ;
#1692 = ORIENTED_EDGE ( 'NONE', *, *, #5546, .T. ) ;
#1693 = CARTESIAN_POINT ( 'NONE',  ( 3.348631561299831194, 3.000000000000000000, 34.00000000000000000 ) ) ;
#1694 = LINE ( 'NONE', #1619, #1546 ) ;
#1695 = FACE_OUTER_BOUND ( 'NONE', #14, .T. ) ;
#1696 = VERTEX_POINT ( 'NONE', #5102 ) ;
#1697 = DIRECTION ( 'NONE',  ( 0.000000000000000000, -1.000000000000000000, 0.000000000000000000 ) ) ;
#1698 = DIRECTION ( 'NONE',  ( -0.000000000000000000, 1.000000000000000000, -0.000000000000000000 ) ) ;
#1699 = EDGE_LOOP ( 'NONE', ( #7176, #6775, #2102, #5080 ) ) ;
#1700 = VECTOR ( 'NONE', #5327, 1000.000000000000000 ) ;
#1701 = DIRECTION ( 'NONE',  ( 1.000000000000000000, 0.000000000000000000, 0.000000000000000000 ) ) ;
#1702 = DIRECTION ( 'NONE',  ( 0.000000000000000000, 0.000000000000000000, -1.000000000000000000 ) ) ;
#1703 = CYLINDRICAL_SURFACE ( 'NONE', #6906, 1.000000000000000888 ) ;
#1704 = EDGE_CURVE ( 'NONE', #6163, #2829, #2164, .T. ) ;
#1705 = ORIENTED_EDGE ( 'NONE', *, *, #986, .T. ) ;
#1706 = CARTESIAN_POINT ( 'NONE',  ( -33.49999999999999289, 5.400000000000000355, -44.00000000000000000 ) ) ;
#1707 = VECTOR ( 'NONE', #602, 1000.000000000000114 ) ;
#1708 = DIRECTION ( 'NONE',  ( 0.000000000000000000, 1.000000000000000000, -0.000000000000000000 ) ) ;
#1709 = CARTESIAN_POINT ( 'NONE',  ( 36.50000000000000000, 0.000000000000000000, -46.49999999999999289 ) ) ;
#1710 = CARTESIAN_POINT ( 'NONE',  ( 33.49999999999999289, 5.400000000000000355, 47.50000000000000000 ) ) ;
#1711 = ORIENTED_EDGE ( 'NONE', *, *, #4673, .T. ) ;
#1712 = AXIS2_PLACEMENT_3D ( 'NONE', #1970, #4278, #6578 ) ;
#1713 = CARTESIAN_POINT ( 'NONE',  ( -29.14999999999999503, 3.000000000000000000, 18.35455173280957197 ) ) ;
#1714 = EDGE_CURVE ( 'NONE', #6823, #1435, #1068, .T. ) ;
#1715 = EDGE_CURVE ( 'NONE', #28, #6407, #3367, .T. ) ;
#1716 = EDGE_CURVE ( 'NONE', #5502, #6596, #999, .T. ) ;
#1717 = LINE ( 'NONE', #5223, #3435 ) ;
#1718 = TOROIDAL_SURFACE ( 'NONE', #29, 1.500000000000000000, 0.5000000000000000000 ) ;
#1719 = DIRECTION ( 'NONE',  ( -0.8660254037844384856, -0.000000000000000000, -0.5000000000000001110 ) ) ;
#1720 = ORIENTED_EDGE ( 'NONE', *, *, #835, .T. ) ;
#1721 = FACE_OUTER_BOUND ( 'NONE', #7103, .T. ) ;
#1722 = CARTESIAN_POINT ( 'NONE',  ( 16.99999999999999645, -2.929123246321494546E-14, 51.50000000000001421 ) ) ;
#1723 = EDGE_CURVE ( 'NONE', #3787, #5799, #5662, .T. ) ;
#1724 = AXIS2_PLACEMENT_3D ( 'NONE', #5615, #450, #5057 ) ;
#1725 = FACE_OUTER_BOUND ( 'NONE', #2787, .T. ) ;
#1726 = DIRECTION ( 'NONE',  ( 0.000000000000000000, 0.000000000000000000, -1.000000000000000000 ) ) ;
#1727 = ORIENTED_EDGE ( 'NONE', *, *, #5816, .T. ) ;
#1728 = VECTOR ( 'NONE', #2075, 1000.000000000000000 ) ;
#1729 = ORIENTED_EDGE ( 'NONE', *, *, #6477, .T. ) ;
#1730 = ORIENTED_EDGE ( 'NONE', *, *, #6760, .F. ) ;
#1731 = DIRECTION ( 'NONE',  ( -0.4999999999999997780, 0.000000000000000000, -0.8660254037844387076 ) ) ;
#1732 = EDGE_CURVE ( 'NONE', #4335, #1656, #1482, .T. ) ;
#1733 = DIRECTION ( 'NONE',  ( -1.137523590804464069E-16, -0.000000000000000000, -1.000000000000000000 ) ) ;
#1734 = CYLINDRICAL_SURFACE ( 'NONE', #5336, 0.5000000000000004441 ) ;
#1735 = ORIENTED_EDGE ( 'NONE', *, *, #7124, .F. ) ;
#1736 = DIRECTION ( 'NONE',  ( 0.000000000000000000, 0.000000000000000000, -1.000000000000000000 ) ) ;
#1737 = CARTESIAN_POINT ( 'NONE',  ( 21.64999999999998437, 3.000000000000000000, 30.00000000000000000 ) ) ;
#1738 = ORIENTED_EDGE ( 'NONE', *, *, #853, .F. ) ;
#1739 = CARTESIAN_POINT ( 'NONE',  ( -34.85000000000000142, 0.000000000000000000, -21.64544826719043868 ) ) ;
#1740 = CARTESIAN_POINT ( 'NONE',  ( -25.29999999999999005, 6.000000000000000000, 33.49999999999999289 ) ) ;
#1741 = DIRECTION ( 'NONE',  ( -0.4999999999999997224, -0.000000000000000000, 0.8660254037844387076 ) ) ;
#1742 = DIRECTION ( 'NONE',  ( -0.000000000000000000, -1.000000000000000000, 0.000000000000000000 ) ) ;
#1743 = AXIS2_PLACEMENT_3D ( 'NONE', #6405, #4073, #2408 ) ;
#1744 = VERTEX_POINT ( 'NONE', #7416 ) ;
#1745 = LINE ( 'NONE', #7419, #2481 ) ;
#1746 = DIRECTION ( 'NONE',  ( 0.000000000000000000, 0.000000000000000000, -1.000000000000000000 ) ) ;
#1747 = CIRCLE ( 'NONE', #1629, 1.899999999999999023 ) ;
#1748 = ADVANCED_FACE ( 'NONE', ( #6849 ), #3901, .F. ) ;
#1749 = DIRECTION ( 'NONE',  ( 0.000000000000000000, -0.7493858002563713594, -0.6621336136869339084 ) ) ;
#1750 = AXIS2_PLACEMENT_3D ( 'NONE', #7380, #4548, #6852 ) ;
#1751 = DIRECTION ( 'NONE',  ( -0.000000000000000000, 1.000000000000000000, -0.000000000000000000 ) ) ;
#1752 = EDGE_LOOP ( 'NONE', ( #2070, #736, #6009, #2485 ) ) ;
#1753 = PLANE ( 'NONE',  #3773 ) ;
#1754 = VECTOR ( 'NONE', #5420, 1000.000000000000000 ) ;
#1755 = CIRCLE ( 'NONE', #3324, 3.999999999999996447 ) ;
#1756 = DIRECTION ( 'NONE',  ( 0.000000000000000000, 0.000000000000000000, -1.000000000000000000 ) ) ;
#1757 = CARTESIAN_POINT ( 'NONE',  ( -20.19999999999998153, 8.200000000000001066, 33.29999999999999716 ) ) ;
#1758 = ORIENTED_EDGE ( 'NONE', *, *, #1579, .F. ) ;
#1759 = AXIS2_PLACEMENT_3D ( 'NONE', #3678, #4814, #1906 ) ;
#1760 = EDGE_CURVE ( 'NONE', #6375, #6076, #2839, .T. ) ;
#1761 = ADVANCED_FACE ( 'NONE', ( #6203 ), #1703, .F. ) ;
#1762 = CARTESIAN_POINT ( 'NONE',  ( 16.99999999999999645, 18.19999999999999929, 56.50000000000000711 ) ) ;
#1763 = CARTESIAN_POINT ( 'NONE',  ( 5.007273380556355846, 5.614546761112673146, -64.29966680126042888 ) ) ;
#1764 = LINE ( 'NONE', #667, #4293 ) ;
#1765 = PLANE ( 'NONE',  #1743 ) ;
#1766 = AXIS2_PLACEMENT_3D ( 'NONE', #2302, #31, #2340 ) ;
#1767 = EDGE_CURVE ( 'NONE', #2861, #5211, #3444, .T. ) ;
#1768 = ORIENTED_EDGE ( 'NONE', *, *, #7220, .F. ) ;
#1769 = ORIENTED_EDGE ( 'NONE', *, *, #657, .T. ) ;
#1770 = ORIENTED_EDGE ( 'NONE', *, *, #2566, .T. ) ;
#1771 = CARTESIAN_POINT ( 'NONE',  ( -1.674315780649915375, 0.000000000000000000, -36.90000000000000568 ) ) ;
#1772 = CIRCLE ( 'NONE', #2495, 1.599999999999997202 ) ;
#1773 = DIRECTION ( 'NONE',  ( 0.9609247840497736615, -0.000000000000000000, -0.2768096085740088252 ) ) ;
#1774 = FACE_OUTER_BOUND ( 'NONE', #5465, .T. ) ;
#1775 = ORIENTED_EDGE ( 'NONE', *, *, #2883, .F. ) ;
#1776 = CARTESIAN_POINT ( 'NONE',  ( 19.99999999999998224, 8.200000000000001066, -27.49999999999999645 ) ) ;
#1777 = VECTOR ( 'NONE', #7261, 1000.000000000000000 ) ;
#1778 = EDGE_CURVE ( 'NONE', #6544, #5834, #5933, .T. ) ;
#1779 = LINE ( 'NONE', #6384, #1350 ) ;
#1780 = EDGE_LOOP ( 'NONE', ( #4469, #6693, #4650, #4867 ) ) ;
#1781 = LINE ( 'NONE', #2277, #4183 ) ;
#1782 = CYLINDRICAL_SURFACE ( 'NONE', #498, 0.5000000000000004441 ) ;
#1783 = DIRECTION ( 'NONE',  ( 0.000000000000000000, 0.000000000000000000, -1.000000000000000000 ) ) ;
#1784 = DIRECTION ( 'NONE',  ( 0.000000000000000000, -1.000000000000000000, 0.000000000000000000 ) ) ;
#1785 = VECTOR ( 'NONE', #2255, 1000.000000000000000 ) ;
#1786 = ORIENTED_EDGE ( 'NONE', *, *, #958, .F. ) ;
#1787 = FACE_OUTER_BOUND ( 'NONE', #2690, .T. ) ;
#1788 = CARTESIAN_POINT ( 'NONE',  ( 23.84999999999998010, 0.5000000000000000000, 40.50000000000000711 ) ) ;
#1789 = VECTOR ( 'NONE', #5038, 1000.000000000000000 ) ;
#1790 = ORIENTED_EDGE ( 'NONE', *, *, #3626, .T. ) ;
#1791 = CARTESIAN_POINT ( 'NONE',  ( 14.64999999999998259, 0.000000000000000000, 30.75259833384475527 ) ) ;
#1792 = LINE ( 'NONE', #6319, #3928 ) ;
#1793 = ORIENTED_EDGE ( 'NONE', *, *, #4434, .F. ) ;
#1794 = DIRECTION ( 'NONE',  ( 0.000000000000000000, 0.000000000000000000, 1.000000000000000000 ) ) ;
#1795 = VECTOR ( 'NONE', #5410, 1000.000000000000000 ) ;
#1796 = CARTESIAN_POINT ( 'NONE',  ( -23.84999999999998010, 0.000000000000000000, 40.50000000000000711 ) ) ;
#1797 = DIRECTION ( 'NONE',  ( -0.000000000000000000, -1.000000000000000000, -0.000000000000000000 ) ) ;
#1798 = VERTEX_POINT ( 'NONE', #3403 ) ;
#1799 = DIRECTION ( 'NONE',  ( 1.000000000000000000, -0.000000000000000000, 0.000000000000000000 ) ) ;
#1800 = CARTESIAN_POINT ( 'NONE',  ( 5.200000000000001066, 6.000000000000000000, -63.50000000000000000 ) ) ;
#1801 = DIRECTION ( 'NONE',  ( 0.000000000000000000, 0.000000000000000000, -1.000000000000000000 ) ) ;
#1802 = FACE_OUTER_BOUND ( 'NONE', #4800, .T. ) ;
#1803 = ADVANCED_FACE ( 'NONE', ( #6353 ), #7459, .T. ) ;
#1804 = EDGE_LOOP ( 'NONE', ( #5150, #2706, #6264, #6131 ) ) ;
#1805 = ORIENTED_EDGE ( 'NONE', *, *, #4729, .F. ) ;
#1806 = EDGE_LOOP ( 'NONE', ( #985, #6038, #5294, #295 ) ) ;
#1807 = DIRECTION ( 'NONE',  ( 0.000000000000000000, 1.000000000000000000, 0.000000000000000000 ) ) ;
#1808 = CARTESIAN_POINT ( 'NONE',  ( -5.000000000000000888, 16.28115076241732240, 55.64676052398615980 ) ) ;
#1809 = DIRECTION ( 'NONE',  ( 1.000000000000000000, -0.000000000000000000, -0.000000000000000000 ) ) ;
#1810 = ADVANCED_FACE ( 'NONE', ( #5031 ), #4505, .T. ) ;
#1811 = CARTESIAN_POINT ( 'NONE',  ( -33.49999999999999289, 6.000000000000000000, 47.50000000000000000 ) ) ;
#1812 = ADVANCED_FACE ( 'NONE', ( #5739 ), #1181, .F. ) ;
#1813 = ORIENTED_EDGE ( 'NONE', *, *, #5132, .T. ) ;
#1814 = ORIENTED_EDGE ( 'NONE', *, *, #6074, .F. ) ;
#1815 = CARTESIAN_POINT ( 'NONE',  ( 1.674315780649916707, 3.000000000000000000, -36.90000000000000568 ) ) ;
#1816 = LINE ( 'NONE', #6917, #4724 ) ;
#1817 = CARTESIAN_POINT ( 'NONE',  ( 27.50000000000001066, 8.200000000000001066, 27.49999999999999645 ) ) ;
#1818 = DIRECTION ( 'NONE',  ( 0.000000000000000000, 1.000000000000000000, 0.000000000000000000 ) ) ;
#1819 = EDGE_LOOP ( 'NONE', ( #1035, #4553, #4934, #2086 ) ) ;
#1820 = EDGE_CURVE ( 'NONE', #1422, #7402, #5625, .T. ) ;
#1821 = CARTESIAN_POINT ( 'NONE',  ( 19.99999999999998224, 6.000000000000000000, -27.49999999999999645 ) ) ;
#1822 = DIRECTION ( 'NONE',  ( 1.000000000000000000, 0.000000000000000000, 0.000000000000000000 ) ) ;
#1823 = ORIENTED_EDGE ( 'NONE', *, *, #6237, .F. ) ;
#1824 = CARTESIAN_POINT ( 'NONE',  ( 25.49999999999998934, 6.000000000000000000, 33.29999999999999005 ) ) ;
#1825 = DIRECTION ( 'NONE',  ( 0.000000000000000000, -1.000000000000000000, 0.000000000000000000 ) ) ;
#1826 = ORIENTED_EDGE ( 'NONE', *, *, #6836, .F. ) ;
#1827 = PLANE ( 'NONE',  #632 ) ;
#1828 = ADVANCED_FACE ( 'NONE', ( #2201 ), #6808, .F. ) ;
#1829 = AXIS2_PLACEMENT_3D ( 'NONE', #1023, #5443, #272 ) ;
#1830 = DIRECTION ( 'NONE',  ( -1.000000000000000000, 0.000000000000000000, -0.000000000000000000 ) ) ;
#1831 = DIRECTION ( 'NONE',  ( -1.489164534081195753E-16, 0.000000000000000000, -1.000000000000000000 ) ) ;
#1832 = CIRCLE ( 'NONE', #6177, 1.500000000000001332 ) ;
#1833 = ORIENTED_EDGE ( 'NONE', *, *, #5683, .F. ) ;
#1834 = DIRECTION ( 'NONE',  ( 0.000000000000000000, 1.000000000000000000, 5.687617954022318617E-16 ) ) ;
#1835 = CARTESIAN_POINT ( 'NONE',  ( 4.765461631044829893, 5.130923262089655879, -64.50000000000000000 ) ) ;
#1836 = LINE ( 'NONE', #4676, #2713 ) ;
#1837 = CARTESIAN_POINT ( 'NONE',  ( -31.99999999999999289, 3.000000000000000000, 16.70910346561913684 ) ) ;
#1838 = VECTOR ( 'NONE', #7009, 1000.000000000000000 ) ;
#1839 = ORIENTED_EDGE ( 'NONE', *, *, #1855, .F. ) ;
#1840 = ORIENTED_EDGE ( 'NONE', *, *, #4419, .F. ) ;
#1841 = ADVANCED_FACE ( 'NONE', ( #2988 ), #3594, .F. ) ;
#1842 = VECTOR ( 'NONE', #7347, 1000.000000000000000 ) ;
#1843 = EDGE_LOOP ( 'NONE', ( #1293, #3124, #482, #592, #6839, #7275 ) ) ;
#1844 = DIRECTION ( 'NONE',  ( 0.000000000000000000, 0.000000000000000000, -1.000000000000000000 ) ) ;
#1845 = EDGE_CURVE ( 'NONE', #1967, #3934, #7075, .T. ) ;
#1846 = DIRECTION ( 'NONE',  ( -0.000000000000000000, -0.000000000000000000, -1.000000000000000000 ) ) ;
#1847 = DIRECTION ( 'NONE',  ( 0.000000000000000000, 0.000000000000000000, 1.000000000000000000 ) ) ;
#1848 = DIRECTION ( 'NONE',  ( 0.000000000000000000, 0.000000000000000000, -1.000000000000000000 ) ) ;
#1849 = CIRCLE ( 'NONE', #5466, 1.600000000000007638 ) ;
#1850 = VERTEX_POINT ( 'NONE', #1291 ) ;
#1851 = ORIENTED_EDGE ( 'NONE', *, *, #5673, .F. ) ;
#1852 = EDGE_CURVE ( 'NONE', #409, #245, #2350, .T. ) ;
#1853 = CARTESIAN_POINT ( 'NONE',  ( 13.04999999999998295, 0.000000000000000000, 36.50000000000000711 ) ) ;
#1854 = EDGE_CURVE ( 'NONE', #3226, #464, #1897, .T. ) ;
#1855 = EDGE_CURVE ( 'NONE', #6904, #6225, #2913, .T. ) ;
#1856 = DIRECTION ( 'NONE',  ( 0.000000000000000000, -1.000000000000000000, 0.000000000000000000 ) ) ;
#1857 = CARTESIAN_POINT ( 'NONE',  ( 1.674315780649916707, 0.000000000000000000, -36.90000000000000568 ) ) ;
#1858 = VERTEX_POINT ( 'NONE', #4202 ) ;
#1859 = FACE_BOUND ( 'NONE', #140, .T. ) ;
#1860 = DIRECTION ( 'NONE',  ( 0.000000000000000000, 0.000000000000000000, 1.000000000000000000 ) ) ;
#1861 = VERTEX_POINT ( 'NONE', #5322 ) ;
#1862 = EDGE_CURVE ( 'NONE', #6178, #2477, #4984, .T. ) ;
#1863 = DIRECTION ( 'NONE',  ( 3.469446951953611033E-15, 0.000000000000000000, 1.000000000000000000 ) ) ;
#1864 = FACE_OUTER_BOUND ( 'NONE', #217, .T. ) ;
#1865 = ORIENTED_EDGE ( 'NONE', *, *, #2168, .F. ) ;
#1866 = EDGE_CURVE ( 'NONE', #4275, #4624, #1329, .T. ) ;
#1867 = LINE ( 'NONE', #4174, #2088 ) ;
#1868 = DIRECTION ( 'NONE',  ( 0.000000000000000000, 0.000000000000000000, -1.000000000000000000 ) ) ;
#1869 = AXIS2_PLACEMENT_3D ( 'NONE', #401, #4448, #3378 ) ;
#1870 = ORIENTED_EDGE ( 'NONE', *, *, #5911, .F. ) ;
#1871 = EDGE_CURVE ( 'NONE', #464, #4028, #3024, .T. ) ;
#1872 = FACE_OUTER_BOUND ( 'NONE', #3131, .T. ) ;
#1873 = DIRECTION ( 'NONE',  ( 1.000000000000000000, -0.000000000000000000, 0.000000000000000000 ) ) ;
#1874 = ORIENTED_EDGE ( 'NONE', *, *, #3150, .F. ) ;
#1875 = DIRECTION ( 'NONE',  ( 1.000000000000000000, 0.000000000000000000, 0.000000000000000000 ) ) ;
#1876 = CARTESIAN_POINT ( 'NONE',  ( 5.195638225602039917, 5.495638225602037963, -64.38901206375854258 ) ) ;
#1877 = CIRCLE ( 'NONE', #3322, 0.5000000000000004441 ) ;
#1878 = CIRCLE ( 'NONE', #918, 1.599999999999997202 ) ;
#1879 = CARTESIAN_POINT ( 'NONE',  ( 3.999999999999998224, 13.72786404500043034, 61.50000000000001421 ) ) ;
#1880 = VECTOR ( 'NONE', #3178, 1000.000000000000000 ) ;
#1881 = VECTOR ( 'NONE', #5768, 1000.000000000000000 ) ;
#1882 = EDGE_LOOP ( 'NONE', ( #6527, #754 ) ) ;
#1883 = VERTEX_POINT ( 'NONE', #4804 ) ;
#1884 = VERTEX_POINT ( 'NONE', #6425 ) ;
#1885 = CARTESIAN_POINT ( 'NONE',  ( 34.85000000000000142, 3.000000000000000000, 18.35455173280957197 ) ) ;
#1886 = LINE ( 'NONE', #180, #2035 ) ;
#1887 = LINE ( 'NONE', #6496, #7403 ) ;
#1888 = VECTOR ( 'NONE', #1057, 1000.000000000000000 ) ;
#1889 = CARTESIAN_POINT ( 'NONE',  ( 15.64999999999998259, 0.000000000000000000, 36.50000000000000711 ) ) ;
#1890 = EDGE_CURVE ( 'NONE', #5691, #6898, #7000, .T. ) ;
#1891 = ORIENTED_EDGE ( 'NONE', *, *, #5260, .F. ) ;
#1892 = AXIS2_PLACEMENT_3D ( 'NONE', #4642, #5055, #6908 ) ;
#1893 = VERTEX_POINT ( 'NONE', #3519 ) ;
#1894 = DIRECTION ( 'NONE',  ( 0.000000000000000000, 0.000000000000000000, 1.000000000000000000 ) ) ;
#1895 = LINE ( 'NONE', #1289, #1472 ) ;
#1896 = CARTESIAN_POINT ( 'NONE',  ( 15.64999999999998259, 0.5000000000000000000, 36.50000000000000711 ) ) ;
#1897 = LINE ( 'NONE', #1215, #6066 ) ;
#1898 = ORIENTED_EDGE ( 'NONE', *, *, #7260, .T. ) ;
#1899 = DIRECTION ( 'NONE',  ( -0.000000000000000000, 1.000000000000000000, -0.000000000000000000 ) ) ;
#1900 = VECTOR ( 'NONE', #2708, 1000.000000000000000 ) ;
#1901 = EDGE_CURVE ( 'NONE', #1473, #5166, #1934, .T. ) ;
#1902 = EDGE_CURVE ( 'NONE', #2984, #1416, #4240, .T. ) ;
#1903 = CARTESIAN_POINT ( 'NONE',  ( 33.49999999999999289, 6.000000000000000000, -40.49999999999999289 ) ) ;
#1904 = ORIENTED_EDGE ( 'NONE', *, *, #930, .T. ) ;
#1905 = DIRECTION ( 'NONE',  ( 1.489164534081195753E-16, 0.000000000000000000, -1.000000000000000000 ) ) ;
#1906 = DIRECTION ( 'NONE',  ( 0.000000000000000000, 0.000000000000000000, 1.000000000000000000 ) ) ;
#1907 = ORIENTED_EDGE ( 'NONE', *, *, #621, .F. ) ;
#1908 = DIRECTION ( 'NONE',  ( -0.8660254037844384856, 0.000000000000000000, -0.5000000000000002220 ) ) ;
#1909 = DIRECTION ( 'NONE',  ( 0.000000000000000000, 0.000000000000000000, 1.000000000000000000 ) ) ;
#1910 = AXIS2_PLACEMENT_3D ( 'NONE', #2901, #3359, #5200 ) ;
#1911 = ORIENTED_EDGE ( 'NONE', *, *, #472, .F. ) ;
#1912 = CARTESIAN_POINT ( 'NONE',  ( 22.74999999999998224, 3.000000000000000000, 31.09999999999999432 ) ) ;
#1913 = FACE_OUTER_BOUND ( 'NONE', #5867, .T. ) ;
#1914 = ORIENTED_EDGE ( 'NONE', *, *, #1014, .F. ) ;
#1915 = PLANE ( 'NONE',  #3522 ) ;
#1916 = FACE_OUTER_BOUND ( 'NONE', #301, .T. ) ;
#1917 = VECTOR ( 'NONE', #6439, 1000.000000000000000 ) ;
#1918 = ORIENTED_EDGE ( 'NONE', *, *, #61, .F. ) ;
#1919 = EDGE_CURVE ( 'NONE', #3611, #655, #6543, .T. ) ;
#1920 = DIRECTION ( 'NONE',  ( 0.000000000000000000, 1.000000000000000000, 0.000000000000000000 ) ) ;
#1921 = EDGE_LOOP ( 'NONE', ( #3151, #5433, #5792, #6339 ) ) ;
#1922 = ORIENTED_EDGE ( 'NONE', *, *, #44, .F. ) ;
#1923 = ORIENTED_EDGE ( 'NONE', *, *, #1845, .F. ) ;
#1924 = CARTESIAN_POINT ( 'NONE',  ( -27.49999999999998934, 8.200000000000001066, 27.49999999999999645 ) ) ;
#1925 = DIRECTION ( 'NONE',  ( -0.000000000000000000, 1.000000000000000000, -0.000000000000000000 ) ) ;
#1926 = FACE_OUTER_BOUND ( 'NONE', #4736, .T. ) ;
#1927 =( BOUNDED_CURVE ( )  B_SPLINE_CURVE ( 3, ( #4572, #32, #6951, #6875 ),
 .UNSPECIFIED., .F., .T. ) 
 B_SPLINE_CURVE_WITH_KNOTS ( ( 4, 4 ),
 ( 1.570796326794896558, 3.141592653589793116 ),
 .UNSPECIFIED. ) 
 CURVE ( )  GEOMETRIC_REPRESENTATION_ITEM ( )  RATIONAL_B_SPLINE_CURVE ( ( 1.000000000000000000, 0.8047378541243649375, 0.8047378541243649375, 1.000000000000000000 ) ) 
 REPRESENTATION_ITEM ( '' )  );
#1928 = CARTESIAN_POINT ( 'NONE',  ( -18.00000000000000000, 0.000000000000000000, 0.000000000000000000 ) ) ;
#1929 = VERTEX_POINT ( 'NONE', #5962 ) ;
#1930 = ORIENTED_EDGE ( 'NONE', *, *, #1716, .F. ) ;
#1931 = DIRECTION ( 'NONE',  ( -0.000000000000000000, 1.000000000000000000, -0.000000000000000000 ) ) ;
#1932 = CARTESIAN_POINT ( 'NONE',  ( -3.999999999999998224, 16.28115076241732240, 55.64676052398615980 ) ) ;
#1933 = CARTESIAN_POINT ( 'NONE',  ( -18.00000000000000000, 18.19999999999999929, 52.50000000000001421 ) ) ;
#1934 = LINE ( 'NONE', #759, #4385 ) ;
#1935 = VERTEX_POINT ( 'NONE', #6963 ) ;
#1936 = CARTESIAN_POINT ( 'NONE',  ( -19.99999999999998224, 0.000000000000000000, 23.00000000000000000 ) ) ;
#1937 = CARTESIAN_POINT ( 'NONE',  ( -27.49999999999998934, 6.000000000000000000, 27.49999999999999645 ) ) ;
#1938 = ORIENTED_EDGE ( 'NONE', *, *, #4259, .F. ) ;
#1939 = DIRECTION ( 'NONE',  ( 1.000000000000000000, -0.000000000000000000, 0.000000000000000000 ) ) ;
#1940 = DIRECTION ( 'NONE',  ( 0.000000000000000000, -1.000000000000000000, 0.000000000000000000 ) ) ;
#1941 = VERTEX_POINT ( 'NONE', #5888 ) ;
#1942 = EDGE_CURVE ( 'NONE', #2669, #3082, #685, .T. ) ;
#1943 = DIRECTION ( 'NONE',  ( -0.8660254037844384856, 0.000000000000000000, 0.5000000000000001110 ) ) ;
#1944 = LINE ( 'NONE', #191, #2317 ) ;
#1945 = ORIENTED_EDGE ( 'NONE', *, *, #994, .T. ) ;
#1946 = DIRECTION ( 'NONE',  ( 1.000000000000000000, 0.000000000000000000, -1.489164534081195753E-16 ) ) ;
#1947 = CARTESIAN_POINT ( 'NONE',  ( 27.50000000000001066, 6.000000000000000000, -27.49999999999999289 ) ) ;
#1948 = ORIENTED_EDGE ( 'NONE', *, *, #897, .F. ) ;
#1949 = VECTOR ( 'NONE', #1256, 1000.000000000000000 ) ;
#1950 = CARTESIAN_POINT ( 'NONE',  ( 12.04999999999998295, 0.000000000000000000, 32.60362714042912557 ) ) ;
#1951 = LINE ( 'NONE', #4261, #3832 ) ;
#1952 = EDGE_CURVE ( 'NONE', #5220, #1543, #5210, .T. ) ;
#1953 = EDGE_CURVE ( 'NONE', #6905, #3396, #722, .T. ) ;
#1954 = VERTEX_POINT ( 'NONE', #5807 ) ;
#1955 = LINE ( 'NONE', #6065, #5361 ) ;
#1956 = CIRCLE ( 'NONE', #4973, 1.000000000000000888 ) ;
#1957 = ORIENTED_EDGE ( 'NONE', *, *, #3515, .T. ) ;
#1958 = ORIENTED_EDGE ( 'NONE', *, *, #3286, .T. ) ;
#1959 = EDGE_CURVE ( 'NONE', #3699, #1893, #645, .T. ) ;
#1960 = ORIENTED_EDGE ( 'NONE', *, *, #6287, .F. ) ;
#1961 = CARTESIAN_POINT ( 'NONE',  ( 0.000000000000000000, 3.000000000000000000, 34.00000000000000000 ) ) ;
#1962 = CIRCLE ( 'NONE', #1596, 2.100000000000004530 ) ;
#1963 = FACE_OUTER_BOUND ( 'NONE', #5331, .T. ) ;
#1964 = FACE_OUTER_BOUND ( 'NONE', #4043, .T. ) ;
#1965 = ORIENTED_EDGE ( 'NONE', *, *, #508, .T. ) ;
#1966 = VECTOR ( 'NONE', #1378, 1000.000000000000000 ) ;
#1967 = VERTEX_POINT ( 'NONE', #82 ) ;
#1968 = ADVANCED_FACE ( 'NONE', ( #2460 ), #1479, .T. ) ;
#1969 = PLANE ( 'NONE',  #4666 ) ;
#1970 = CARTESIAN_POINT ( 'NONE',  ( 12.04999999999998295, 3.000000000000000000, 32.60362714042912557 ) ) ;
#1971 = CARTESIAN_POINT ( 'NONE',  ( 17.99999999999999645, 0.000000000000000000, 48.50000000000000711 ) ) ;
#1972 = DIRECTION ( 'NONE',  ( -0.8660254037844380415, 0.000000000000000000, -0.5000000000000009992 ) ) ;
#1973 = ORIENTED_EDGE ( 'NONE', *, *, #3944, .F. ) ;
#1974 = MANIFOLD_SOLID_BREP ( 'Fillet13', #2071 ) ;
#1975 = DIRECTION ( 'NONE',  ( 0.000000000000000000, -1.000000000000000000, 0.000000000000000000 ) ) ;
#1976 = PLANE ( 'NONE',  #7375 ) ;
#1977 = VERTEX_POINT ( 'NONE', #3253 ) ;
#1978 = LINE ( 'NONE', #5292, #4817 ) ;
#1979 = AXIS2_PLACEMENT_3D ( 'NONE', #6789, #3312, #1612 ) ;
#1980 = LINE ( 'NONE', #1260, #1522 ) ;
#1981 = ORIENTED_EDGE ( 'NONE', *, *, #3854, .T. ) ;
#1982 = LINE ( 'NONE', #1528, #4264 ) ;
#1983 = CARTESIAN_POINT ( 'NONE',  ( 6.700000000000001954, 0.000000000000000000, -49.49999999999999289 ) ) ;
#1984 = PLANE ( 'NONE',  #743 ) ;
#1985 = EDGE_CURVE ( 'NONE', #5889, #7251, #4427, .T. ) ;
#1986 = ORIENTED_EDGE ( 'NONE', *, *, #1401, .F. ) ;
#1987 = CARTESIAN_POINT ( 'NONE',  ( -14.92680960857399342, 3.000000000000000000, 29.79167354979498228 ) ) ;
#1988 = CARTESIAN_POINT ( 'NONE',  ( -36.50000000000000000, 6.000000000000000000, 48.50000000000000711 ) ) ;
#1989 = ORIENTED_EDGE ( 'NONE', *, *, #7486, .F. ) ;
#1990 = DIRECTION ( 'NONE',  ( 0.000000000000000000, -0.7071067811865513475, -0.7071067811865436870 ) ) ;
#1991 = CARTESIAN_POINT ( 'NONE',  ( 0.000000000000000000, 6.000000000000000000, 0.000000000000000000 ) ) ;
#1992 = ORIENTED_EDGE ( 'NONE', *, *, #7400, .T. ) ;
#1993 = AXIS2_PLACEMENT_3D ( 'NONE', #4145, #1920, #2443 ) ;
#1994 = LINE ( 'NONE', #253, #2712 ) ;
#1995 = EDGE_CURVE ( 'NONE', #4120, #7116, #3216, .T. ) ;
#1996 = EDGE_CURVE ( 'NONE', #2655, #3787, #2052, .T. ) ;
#1997 = EDGE_CURVE ( 'NONE', #6615, #525, #4138, .T. ) ;
#1998 = ORIENTED_EDGE ( 'NONE', *, *, #2871, .F. ) ;
#1999 = ORIENTED_EDGE ( 'NONE', *, *, #3235, .T. ) ;
#2000 = VECTOR ( 'NONE', #4177, 1000.000000000000000 ) ;
#2001 = VECTOR ( 'NONE', #5849, 1000.000000000000000 ) ;
#2002 = ORIENTED_EDGE ( 'NONE', *, *, #3847, .F. ) ;
#2003 = LINE ( 'NONE', #2565, #2852 ) ;
#2004 = DIRECTION ( 'NONE',  ( 0.000000000000000000, 0.000000000000000000, 1.000000000000000000 ) ) ;
#2005 = CARTESIAN_POINT ( 'NONE',  ( 25.30000000000001137, 4.000000000000000000, 33.49999999999998579 ) ) ;
#2006 = CIRCLE ( 'NONE', #916, 0.5000000000000004441 ) ;
#2007 = VECTOR ( 'NONE', #4989, 1000.000000000000000 ) ;
#2008 = VERTEX_POINT ( 'NONE', #954 ) ;
#2009 = ORIENTED_EDGE ( 'NONE', *, *, #5631, .T. ) ;
#2010 = DIRECTION ( 'NONE',  ( -1.000000000000000000, 0.000000000000000000, 0.000000000000000000 ) ) ;
#2011 = VECTOR ( 'NONE', #421, 1000.000000000000000 ) ;
#2012 = CARTESIAN_POINT ( 'NONE',  ( -4.699999999999998401, 5.000000000000000000, -64.50000000000000000 ) ) ;
#2013 = CARTESIAN_POINT ( 'NONE',  ( -3.499999999999993339, 0.000000000000000000, 26.50000000000001066 ) ) ;
#2014 = CARTESIAN_POINT ( 'NONE',  ( 19.99999999999998224, 0.000000000000000000, -23.00000000000000000 ) ) ;
#2015 = VERTEX_POINT ( 'NONE', #3101 ) ;
#2016 = CARTESIAN_POINT ( 'NONE',  ( -38.00000000000000000, 6.000000000000000000, -46.49999999999999289 ) ) ;
#2017 = AXIS2_PLACEMENT_3D ( 'NONE', #4352, #2010, #873 ) ;
#2018 = CARTESIAN_POINT ( 'NONE',  ( -33.49999999999999289, 0.000000000000000000, -42.10000000000000142 ) ) ;
#2019 = VERTEX_POINT ( 'NONE', #3824 ) ;
#2020 = CARTESIAN_POINT ( 'NONE',  ( -5.407106781186548083, 0.7071067811865456854, -64.20710678118653902 ) ) ;
#2021 = ORIENTED_EDGE ( 'NONE', *, *, #4774, .T. ) ;
#2022 = CARTESIAN_POINT ( 'NONE',  ( -5.700000000000000178, 0.2687611020646893945, -63.76876110206470827 ) ) ;
#2023 = VECTOR ( 'NONE', #5084, 1000.000000000000000 ) ;
#2024 = VERTEX_POINT ( 'NONE', #1445 ) ;
#2025 = CARTESIAN_POINT ( 'NONE',  ( 3.999999999999998224, -3.469446951953614189E-15, 47.00000000000000000 ) ) ;
#2026 = CARTESIAN_POINT ( 'NONE',  ( 5.700000000000001954, 0.000000000000000000, -64.50000000000000000 ) ) ;
#2027 = ORIENTED_EDGE ( 'NONE', *, *, #4993, .F. ) ;
#2028 = VECTOR ( 'NONE', #4373, 1000.000000000000000 ) ;
#2029 = LINE ( 'NONE', #6136, #4811 ) ;
#2030 = FACE_OUTER_BOUND ( 'NONE', #564, .T. ) ;
#2031 = VERTEX_POINT ( 'NONE', #2685 ) ;
#2032 = LINE ( 'NONE', #5457, #6298 ) ;
#2033 = CARTESIAN_POINT ( 'NONE',  ( -19.99999999999998224, 8.200000000000001066, 27.49999999999999645 ) ) ;
#2034 = VERTEX_POINT ( 'NONE', #801 ) ;
#2035 = VECTOR ( 'NONE', #4193, 1000.000000000000000 ) ;
#2036 = LINE ( 'NONE', #1388, #6699 ) ;
#2037 = ORIENTED_EDGE ( 'NONE', *, *, #5426, .F. ) ;
#2038 = VECTOR ( 'NONE', #7350, 1000.000000000000000 ) ;
#2039 = ORIENTED_EDGE ( 'NONE', *, *, #976, .F. ) ;
#2040 = EDGE_LOOP ( 'NONE', ( #5163, #6300, #6529, #2762 ) ) ;
#2041 = CARTESIAN_POINT ( 'NONE',  ( 19.99999999999998934, 4.000000000000000000, 33.29999999999999005 ) ) ;
#2042 = EDGE_CURVE ( 'NONE', #3102, #1657, #268, .T. ) ;
#2043 = DIRECTION ( 'NONE',  ( -0.000000000000000000, 1.000000000000000000, -0.000000000000000000 ) ) ;
#2044 = EDGE_CURVE ( 'NONE', #5010, #1318, #306, .T. ) ;
#2045 = LINE ( 'NONE', #6150, #2594 ) ;
#2046 = ORIENTED_EDGE ( 'NONE', *, *, #3189, .F. ) ;
#2047 = ORIENTED_EDGE ( 'NONE', *, *, #6652, .F. ) ;
#2048 = DIRECTION ( 'NONE',  ( 0.000000000000000000, -1.000000000000000000, 0.000000000000000000 ) ) ;
#2049 = CARTESIAN_POINT ( 'NONE',  ( -5.199999999869094225, 6.000000000000000000, -63.63092324194015248 ) ) ;
#2050 = EDGE_CURVE ( 'NONE', #6607, #3412, #4926, .T. ) ;
#2051 = DIRECTION ( 'NONE',  ( 0.000000000000000000, 0.000000000000000000, -1.000000000000000000 ) ) ;
#2052 = LINE ( 'NONE', #2085, #157 ) ;
#2053 = ORIENTED_EDGE ( 'NONE', *, *, #6328, .T. ) ;
#2054 = CARTESIAN_POINT ( 'NONE',  ( 27.50000000000001066, 8.200000000000001066, 27.49999999999999645 ) ) ;
#2055 = LINE ( 'NONE', #383, #3876 ) ;
#2056 = ORIENTED_EDGE ( 'NONE', *, *, #5910, .T. ) ;
#2057 = CARTESIAN_POINT ( 'NONE',  ( 3.999999999999998224, 16.96563842941847255, 54.80107342328413722 ) ) ;
#2058 = CARTESIAN_POINT ( 'NONE',  ( -5.699999999999998401, 0.000000000000000000, -63.50000000000000000 ) ) ;
#2059 = ORIENTED_EDGE ( 'NONE', *, *, #1255, .F. ) ;
#2060 = PLANE ( 'NONE',  #4170 ) ;
#2061 = CYLINDRICAL_SURFACE ( 'NONE', #5438, 2.000000000000001776 ) ;
#2062 = CYLINDRICAL_SURFACE ( 'NONE', #2278, 0.5000000000000004441 ) ;
#2063 = LINE ( 'NONE', #3302, #2607 ) ;
#2064 = EDGE_LOOP ( 'NONE', ( #6043, #3922 ) ) ;
#2065 = EDGE_CURVE ( 'NONE', #7168, #7302, #4357, .T. ) ;
#2066 = CARTESIAN_POINT ( 'NONE',  ( 21.64999999999998437, 3.000000000000000000, 30.00000000000000000 ) ) ;
#2067 = CARTESIAN_POINT ( 'NONE',  ( 6.700000000000001954, 6.000000000000000000, -48.49999999999999289 ) ) ;
#2068 = ORIENTED_EDGE ( 'NONE', *, *, #6983, .F. ) ;
#2069 = CYLINDRICAL_SURFACE ( 'NONE', #4896, 3.500000000000003109 ) ;
#2070 = ORIENTED_EDGE ( 'NONE', *, *, #4523, .F. ) ;
#2071 = CLOSED_SHELL ( 'NONE', ( #2735, #2409, #3741, #1351, #3606, #5507, #1224, #4532, #3248, #6373, #2691, #426, #7420, #6089, #2142, #4269, #4367, #6888, #190, #5440, #7083, #3001, #6423, #1812, #4972, #1217, #3880, #2699, #252, #2092, #4872, #2451, #1354, #7027, #1027, #1080, #3181, #100, #6181, #2813, #4881, #3517, #4593, #4769, #1176, #4586, #2586, #2820, #1748, #844, #6151, #6792, #6879, #6936, #4351, #3288, #615, #6790, #4721, #294, #6810, #4074, #2747, #1803, #3376, #3, #1968, #2493, #3225, #2133, #6246, #276, #3087, #5297, #2319, #7026, #6538, #1071, #3893, #7361, #4688, #11, #4627, #3925, #6488, #109, #6324, #6975, #4488, #97, #1503, #5214, #1257, #1551, #4012, #5049, #6195, #3392, #4626, #2180, #567, #5953, #3761, #1449, #5072, #1072, #6701, #3247, #1045, #6744, #594, #512, #7320, #5035, #6005, #6045, #2781, #1313, #5225, #1292, #3437, #2963, #1621, #4547, #1028, #3618, #5267, #1434, #5742, #3294, #3665, #2461, #332, #555, #4759, #6142, #5033, #2736, #2140, #940, #2775, #1589, #2645, #2637, #6288, #3743, #3558, #478, #4075, #3116, #2725, #2426, #2620, #5362, #1761, #106, #4866, #5136, #6767, #18, #706, #1387, #7240, #811, #1666, #380, #6528, #3722, #2176, #1538, #4809, #6053, #2280, #399, #387, #2673, #3996, #4452, #5408, #2919, #1204, #5903, #1397, #951, #6995, #2776, #1810, #233, #3408, #6573, #3274, #5135, #2978, #1828, #6931, #3654, #288, #5733, #5663, #2917, #6994, #3525, #1334, #5469, #7411, #4178, #4487, #3796, #1841, #2548, #5305, #1112, #5548, #4171, #2149, #6565, #833, #3710, #6347, #3559, #3474, #4214, #2600, #2951, #660, #2185, #6327, #862 ) ) ;
#2072 = ORIENTED_EDGE ( 'NONE', *, *, #7353, .F. ) ;
#2073 = ORIENTED_EDGE ( 'NONE', *, *, #4543, .F. ) ;
#2074 = CARTESIAN_POINT ( 'NONE',  ( 3.500000000000007105, 6.000000000000000000, 26.50000000000000711 ) ) ;
#2075 = DIRECTION ( 'NONE',  ( 0.000000000000000000, -1.000000000000000000, 0.000000000000000000 ) ) ;
#2076 = CARTESIAN_POINT ( 'NONE',  ( 33.49999999999999289, 5.400000000000000355, -44.00000000000000000 ) ) ;
#2077 = CIRCLE ( 'NONE', #6291, 1.600000000000007638 ) ;
#2078 = EDGE_CURVE ( 'NONE', #3279, #1020, #6122, .T. ) ;
#2079 = VERTEX_POINT ( 'NONE', #3135 ) ;
#2080 = VERTEX_POINT ( 'NONE', #4390 ) ;
#2081 = VECTOR ( 'NONE', #3871, 1000.000000000000227 ) ;
#2082 = DIRECTION ( 'NONE',  ( 0.000000000000000000, 1.000000000000000000, 5.687617954022318617E-16 ) ) ;
#2083 = FACE_OUTER_BOUND ( 'NONE', #4451, .T. ) ;
#2084 = CARTESIAN_POINT ( 'NONE',  ( 38.00000000000000000, 5.500000000000000000, 0.000000000000000000 ) ) ;
#2085 = CARTESIAN_POINT ( 'NONE',  ( 3.999999999999998224, 0.000000000000000000, 61.50000000000001421 ) ) ;
#2086 = ORIENTED_EDGE ( 'NONE', *, *, #6793, .T. ) ;
#2087 = LINE ( 'NONE', #1447, #3081 ) ;
#2088 = VECTOR ( 'NONE', #1225, 1000.000000000000000 ) ;
#2089 = CARTESIAN_POINT ( 'NONE',  ( -33.49999999999997868, 0.000000000000000000, 44.00000000000001421 ) ) ;
#2090 = EDGE_CURVE ( 'NONE', #3934, #1606, #348, .T. ) ;
#2091 = VERTEX_POINT ( 'NONE', #2014 ) ;
#2092 = ADVANCED_FACE ( 'NONE', ( #6621 ), #3748, .F. ) ;
#2093 = LINE ( 'NONE', #5030, #1642 ) ;
#2094 = PRESENTATION_LAYER_ASSIGNMENT (  '', '', ( #4499 ) ) ;
#2095 = ORIENTED_EDGE ( 'NONE', *, *, #4479, .F. ) ;
#2096 = DIRECTION ( 'NONE',  ( -1.000000000000000000, 0.000000000000000000, 0.000000000000000000 ) ) ;
#2097 = VERTEX_POINT ( 'NONE', #5094 ) ;
#2098 = AXIS2_PLACEMENT_3D ( 'NONE', #5351, #4644, #5764 ) ;
#2099 = CARTESIAN_POINT ( 'NONE',  ( 16.99999999999999645, 7.000000000000000000, 50.50000000000001421 ) ) ;
#2100 = EDGE_CURVE ( 'NONE', #4751, #1200, #7448, .T. ) ;
#2101 = FACE_OUTER_BOUND ( 'NONE', #6410, .T. ) ;
#2102 = ORIENTED_EDGE ( 'NONE', *, *, #7449, .F. ) ;
#2103 = CYLINDRICAL_SURFACE ( 'NONE', #2438, 1.099999999999996758 ) ;
#2104 = ORIENTED_EDGE ( 'NONE', *, *, #3532, .T. ) ;
#2105 = DIRECTION ( 'NONE',  ( 1.000000000000000000, 0.000000000000000000, 0.000000000000000000 ) ) ;
#2106 = EDGE_CURVE ( 'NONE', #3029, #2822, #6269, .T. ) ;
#2107 = ORIENTED_EDGE ( 'NONE', *, *, #905, .F. ) ;
#2108 = EDGE_LOOP ( 'NONE', ( #733, #3603, #6194, #6681, #280, #3095, #7136, #4307 ) ) ;
#2109 = ORIENTED_EDGE ( 'NONE', *, *, #1303, .T. ) ;
#2110 = CARTESIAN_POINT ( 'NONE',  ( -23.84999999999998010, 3.000000000000000000, 30.00000000000000000 ) ) ;
#2111 = VECTOR ( 'NONE', #3578, 1000.000000000000000 ) ;
#2112 = CARTESIAN_POINT ( 'NONE',  ( -27.49999999999998934, 8.200000000000001066, 27.49999999999999645 ) ) ;
#2113 = DIRECTION ( 'NONE',  ( 0.000000000000000000, 0.000000000000000000, 1.000000000000000000 ) ) ;
#2114 = AXIS2_PLACEMENT_3D ( 'NONE', #7212, #4342, #1349 ) ;
#2115 = AXIS2_PLACEMENT_3D ( 'NONE', #590, #2896, #4071 ) ;
#2116 = EDGE_LOOP ( 'NONE', ( #3168, #4837, #1353, #5988 ) ) ;
#2117 = ORIENTED_EDGE ( 'NONE', *, *, #4672, .F. ) ;
#2118 = DIRECTION ( 'NONE',  ( 0.000000000000000000, 0.000000000000000000, -1.000000000000000000 ) ) ;
#2119 = DIRECTION ( 'NONE',  ( 0.8660254037844384856, -0.000000000000000000, 0.5000000000000001110 ) ) ;
#2120 = FILL_AREA_STYLE_COLOUR ( '', #1371 ) ;
#2121 = VECTOR ( 'NONE', #1376, 1000.000000000000000 ) ;
#2122 = ORIENTED_EDGE ( 'NONE', *, *, #3377, .T. ) ;
#2123 = CIRCLE ( 'NONE', #6945, 1.099999999999996758 ) ;
#2124 = DIRECTION ( 'NONE',  ( -1.000000000000000000, 0.000000000000000000, 0.000000000000000000 ) ) ;
#2125 = CARTESIAN_POINT ( 'NONE',  ( 34.85000000000000142, 3.000000000000000000, -21.64544826719043868 ) ) ;
#2126 = AXIS2_PLACEMENT_3D ( 'NONE', #6698, #4963, #1526 ) ;
#2127 = ORIENTED_EDGE ( 'NONE', *, *, #3096, .T. ) ;
#2128 = DIRECTION ( 'NONE',  ( 0.000000000000000000, 0.000000000000000000, 1.000000000000000000 ) ) ;
#2129 = FACE_OUTER_BOUND ( 'NONE', #2773, .T. ) ;
#2130 = DIRECTION ( 'NONE',  ( 0.8660254037844384856, 0.000000000000000000, 0.5000000000000002220 ) ) ;
#2131 = DIRECTION ( 'NONE',  ( -0.000000000000000000, 1.000000000000000000, 0.000000000000000000 ) ) ;
#2132 = CIRCLE ( 'NONE', #6349, 0.5000000000000004441 ) ;
#2133 = ADVANCED_FACE ( 'NONE', ( #5694, #984 ), #6158, .T. ) ;
#2134 = ORIENTED_EDGE ( 'NONE', *, *, #5231, .F. ) ;
#2135 = CARTESIAN_POINT ( 'NONE',  ( -33.49999999999999289, 0.000000000000000000, -42.10000000000000142 ) ) ;
#2136 = LINE ( 'NONE', #6137, #2362 ) ;
#2137 = ORIENTED_EDGE ( 'NONE', *, *, #508, .F. ) ;
#2138 = VECTOR ( 'NONE', #4417, 1000.000000000000000 ) ;
#2139 = CARTESIAN_POINT ( 'NONE',  ( 22.74999999999998224, 0.000000000000000000, 30.00000000000000000 ) ) ;
#2140 = ADVANCED_FACE ( 'NONE', ( #1695 ), #1131, .F. ) ;
#2141 = ORIENTED_EDGE ( 'NONE', *, *, #5177, .T. ) ;
#2142 = ADVANCED_FACE ( 'NONE', ( #3927 ), #1620, .F. ) ;
#2143 = CARTESIAN_POINT ( 'NONE',  ( 19.99999999999998934, 8.200000000000001066, 25.50000000000000711 ) ) ;
#2144 = VECTOR ( 'NONE', #2119, 1000.000000000000227 ) ;
#2145 = VERTEX_POINT ( 'NONE', #4573 ) ;
#2146 = ORIENTED_EDGE ( 'NONE', *, *, #3478, .T. ) ;
#2147 = DIRECTION ( 'NONE',  ( 0.000000000000000000, -5.687617954022304812E-16, 1.000000000000000000 ) ) ;
#2148 = AXIS2_PLACEMENT_3D ( 'NONE', #675, #3545, #4794 ) ;
#2149 = ADVANCED_FACE ( 'NONE', ( #4495 ), #2304, .F. ) ;
#2150 = FACE_OUTER_BOUND ( 'NONE', #5234, .T. ) ;
#2151 = DIRECTION ( 'NONE',  ( -0.000000000000000000, -0.000000000000000000, 1.000000000000000000 ) ) ;
#2152 = AXIS2_PLACEMENT_3D ( 'NONE', #2356, #5184, #5667 ) ;
#2153 = ORIENTED_EDGE ( 'NONE', *, *, #7331, .F. ) ;
#2154 = EDGE_LOOP ( 'NONE', ( #364, #5377, #4530, #5369 ) ) ;
#2155 = ORIENTED_EDGE ( 'NONE', *, *, #2402, .T. ) ;
#2156 = DIRECTION ( 'NONE',  ( 1.137523590804464069E-16, 0.000000000000000000, 1.000000000000000000 ) ) ;
#2157 = LINE ( 'NONE', #2684, #3595 ) ;
#2158 = PLANE ( 'NONE',  #2446 ) ;
#2159 = ORIENTED_EDGE ( 'NONE', *, *, #3419, .F. ) ;
#2160 = CARTESIAN_POINT ( 'NONE',  ( 27.50000000000001066, 8.200000000000001066, 27.49999999999999645 ) ) ;
#2161 = DIRECTION ( 'NONE',  ( 0.000000000000000000, -0.7071067811865513475, -0.7071067811865436870 ) ) ;
#2162 = ORIENTED_EDGE ( 'NONE', *, *, #1492, .F. ) ;
#2163 = CARTESIAN_POINT ( 'NONE',  ( 19.99999999999998224, 4.000000000000000000, -27.49999999999999645 ) ) ;
#2164 = LINE ( 'NONE', #495, #3778 ) ;
#2165 = ORIENTED_EDGE ( 'NONE', *, *, #2549, .F. ) ;
#2166 = CARTESIAN_POINT ( 'NONE',  ( 5.700000000000001954, 1.000000000000000000, -61.89999999999999858 ) ) ;
#2167 = ORIENTED_EDGE ( 'NONE', *, *, #6531, .F. ) ;
#2168 = EDGE_CURVE ( 'NONE', #2848, #2299, #7164, .T. ) ;
#2169 = LINE ( 'NONE', #6208, #7230 ) ;
#2170 = LINE ( 'NONE', #1038, #6218 ) ;
#2171 = ORIENTED_EDGE ( 'NONE', *, *, #6067, .F. ) ;
#2172 = EDGE_CURVE ( 'NONE', #1977, #3140, #4462, .T. ) ;
#2173 = LINE ( 'NONE', #4443, #7153 ) ;
#2174 = ORIENTED_EDGE ( 'NONE', *, *, #2276, .F. ) ;
#2175 = FACE_OUTER_BOUND ( 'NONE', #5125, .T. ) ;
#2176 = ADVANCED_FACE ( 'NONE', ( #1059 ), #1734, .T. ) ;
#2177 = ORIENTED_EDGE ( 'NONE', *, *, #2744, .F. ) ;
#2178 = ORIENTED_EDGE ( 'NONE', *, *, #4820, .T. ) ;
#2179 = EDGE_CURVE ( 'NONE', #4190, #3323, #4711, .T. ) ;
#2180 = ADVANCED_FACE ( 'NONE', ( #5024, #7338 ), #2158, .T. ) ;
#2181 = CARTESIAN_POINT ( 'NONE',  ( 3.999999999999998224, 18.19999999999999929, 58.60000000000001563 ) ) ;
#2182 = DIRECTION ( 'NONE',  ( 0.000000000000000000, 0.000000000000000000, -1.000000000000000000 ) ) ;
#2183 = DIRECTION ( 'NONE',  ( 1.000000000000000000, 0.000000000000000000, 0.000000000000000000 ) ) ;
#2184 = AXIS2_PLACEMENT_3D ( 'NONE', #2354, #47, #5777 ) ;
#2185 = ADVANCED_FACE ( 'NONE', ( #6192 ), #3969, .F. ) ;
#2186 = ORIENTED_EDGE ( 'NONE', *, *, #1820, .T. ) ;
#2187 = EDGE_LOOP ( 'NONE', ( #5589, #2870, #966, #6393, #2893, #7102 ) ) ;
#2188 = EDGE_CURVE ( 'NONE', #2079, #410, #1242, .T. ) ;
#2189 = VERTEX_POINT ( 'NONE', #4754 ) ;
#2190 = FACE_BOUND ( 'NONE', #5645, .T. ) ;
#2191 = CARTESIAN_POINT ( 'NONE',  ( -19.99999999999998224, 0.000000000000000000, -23.00000000000000000 ) ) ;
#2192 = AXIS2_PLACEMENT_3D ( 'NONE', #4610, #5137, #2345 ) ;
#2193 = DIRECTION ( 'NONE',  ( 0.000000000000000000, 0.000000000000000000, 1.000000000000000000 ) ) ;
#2194 = ORIENTED_EDGE ( 'NONE', *, *, #6941, .T. ) ;
#2195 = CARTESIAN_POINT ( 'NONE',  ( -34.85000000000000142, 0.000000000000000000, -18.35455173280957197 ) ) ;
#2196 = EDGE_CURVE ( 'NONE', #593, #2659, #5937, .T. ) ;
#2197 = CARTESIAN_POINT ( 'NONE',  ( -3.348631561299828974, 3.000000000000000000, 34.00000000000000000 ) ) ;
#2198 = VECTOR ( 'NONE', #7435, 1000.000000000000000 ) ;
#2199 = ORIENTED_EDGE ( 'NONE', *, *, #3419, .T. ) ;
#2200 = CARTESIAN_POINT ( 'NONE',  ( 0.000000000000000000, 6.000000000000000000, 48.00000000000000711 ) ) ;
#2201 = FACE_OUTER_BOUND ( 'NONE', #3433, .T. ) ;
#2202 = EDGE_LOOP ( 'NONE', ( #3650, #6636, #3907, #1720 ) ) ;
#2203 = LINE ( 'NONE', #4507, #309 ) ;
#2204 = VECTOR ( 'NONE', #2512, 1000.000000000000000 ) ;
#2205 = CARTESIAN_POINT ( 'NONE',  ( -25.49999999999998224, 6.000000000000000000, 33.29999999999999716 ) ) ;
#2206 = CARTESIAN_POINT ( 'NONE',  ( -38.50000000000000000, 6.000000000000000000, -46.49999999999999289 ) ) ;
#2207 = AXIS2_PLACEMENT_3D ( 'NONE', #4014, #6884, #3484 ) ;
#2208 = CARTESIAN_POINT ( 'NONE',  ( 13.04999999999998295, 3.000000000000000000, 31.85102880658437385 ) ) ;
#2209 = ORIENTED_EDGE ( 'NONE', *, *, #6928, .F. ) ;
#2210 = DIRECTION ( 'NONE',  ( 1.000000000000000000, -0.000000000000000000, 0.000000000000000000 ) ) ;
#2211 = VERTEX_POINT ( 'NONE', #2902 ) ;
#2212 = EDGE_CURVE ( 'NONE', #2211, #1504, #7287, .T. ) ;
#2213 = DIRECTION ( 'NONE',  ( 0.000000000000000000, 0.000000000000000000, -1.000000000000000000 ) ) ;
#2214 = AXIS2_PLACEMENT_3D ( 'NONE', #479, #6149, #2858 ) ;
#2215 = ORIENTED_EDGE ( 'NONE', *, *, #1855, .T. ) ;
#2216 = VERTEX_POINT ( 'NONE', #181 ) ;
#2217 = LINE ( 'NONE', #2782, #3399 ) ;
#2218 = CARTESIAN_POINT ( 'NONE',  ( 32.00000000000000000, 6.000000000000000000, 20.00000000000000000 ) ) ;
#2219 = LINE ( 'NONE', #5117, #5700 ) ;
#2220 = EDGE_CURVE ( 'NONE', #1622, #5421, #5202, .T. ) ;
#2221 = CARTESIAN_POINT ( 'NONE',  ( -33.49999999999999289, 5.400000000000000355, -40.49999999999999289 ) ) ;
#2222 = EDGE_CURVE ( 'NONE', #4617, #1850, #4026, .T. ) ;
#2223 = ORIENTED_EDGE ( 'NONE', *, *, #2276, .T. ) ;
#2224 = ORIENTED_EDGE ( 'NONE', *, *, #6612, .T. ) ;
#2225 = CIRCLE ( 'NONE', #5592, 1.000000000000000888 ) ;
#2226 = ORIENTED_EDGE ( 'NONE', *, *, #5689, .T. ) ;
#2227 = CARTESIAN_POINT ( 'NONE',  ( -22.74999999999998224, 4.000000000000000000, 28.90000000000000213 ) ) ;
#2228 = DIRECTION ( 'NONE',  ( -1.000000000000000000, 0.000000000000000000, 0.000000000000000000 ) ) ;
#2229 = CARTESIAN_POINT ( 'NONE',  ( -1.734723475976807094E-15, -3.469446951953614189E-15, 47.00000000000000000 ) ) ;
#2230 = ORIENTED_EDGE ( 'NONE', *, *, #1491, .T. ) ;
#2231 = EDGE_CURVE ( 'NONE', #5456, #6733, #6992, .T. ) ;
#2232 = CARTESIAN_POINT ( 'NONE',  ( 13.04999999999998117, 3.000000000000000000, 43.50000000000001421 ) ) ;
#2233 = AXIS2_PLACEMENT_3D ( 'NONE', #6902, #4485, #3313 ) ;
#2234 = EDGE_CURVE ( 'NONE', #4496, #4886, #4509, .T. ) ;
#2235 = CARTESIAN_POINT ( 'NONE',  ( 25.50000000000000711, 6.000000000000000000, 33.29999999999999005 ) ) ;
#2236 = ORIENTED_EDGE ( 'NONE', *, *, #4123, .F. ) ;
#2237 = FACE_OUTER_BOUND ( 'NONE', #6354, .T. ) ;
#2238 = AXIS2_PLACEMENT_3D ( 'NONE', #7010, #2400, #2364 ) ;
#2239 = AXIS2_PLACEMENT_3D ( 'NONE', #4108, #24, #6443 ) ;
#2240 = DIRECTION ( 'NONE',  ( 0.000000000000000000, 0.000000000000000000, 1.000000000000000000 ) ) ;
#2241 = DIRECTION ( 'NONE',  ( 0.000000000000000000, 1.000000000000000000, 0.000000000000000000 ) ) ;
#2242 = EDGE_LOOP ( 'NONE', ( #1775, #1793 ) ) ;
#2243 = EDGE_CURVE ( 'NONE', #4384, #6204, #2980, .T. ) ;
#2244 = DIRECTION ( 'NONE',  ( 0.000000000000000000, -0.000000000000000000, 1.000000000000000000 ) ) ;
#2245 = AXIS2_PLACEMENT_3D ( 'NONE', #5779, #3373, #6395 ) ;
#2246 = CIRCLE ( 'NONE', #5604, 2.000000000000001776 ) ;
#2247 = CARTESIAN_POINT ( 'NONE',  ( 6.700000000000001954, 0.000000000000000000, -49.49999999999999289 ) ) ;
#2248 = DIRECTION ( 'NONE',  ( -0.8660254037844384856, -0.000000000000000000, -0.5000000000000001110 ) ) ;
#2249 = DIRECTION ( 'NONE',  ( -1.000000000000000000, 0.000000000000000000, 0.000000000000000000 ) ) ;
#2250 = ORIENTED_EDGE ( 'NONE', *, *, #137, .F. ) ;
#2251 = DIRECTION ( 'NONE',  ( 0.000000000000000000, 1.000000000000000000, 0.000000000000000000 ) ) ;
#2252 = CIRCLE ( 'NONE', #5851, 1.899999999999999023 ) ;
#2253 = CARTESIAN_POINT ( 'NONE',  ( -27.49999999999998934, 8.200000000000001066, 27.49999999999999645 ) ) ;
#2254 = AXIS2_PLACEMENT_3D ( 'NONE', #6762, #3212, #265 ) ;
#2255 = DIRECTION ( 'NONE',  ( -0.000000000000000000, -0.000000000000000000, 1.000000000000000000 ) ) ;
#2256 = EDGE_LOOP ( 'NONE', ( #1344, #6947 ) ) ;
#2257 = VERTEX_POINT ( 'NONE', #4115 ) ;
#2258 = LINE ( 'NONE', #1157, #751 ) ;
#2259 = CARTESIAN_POINT ( 'NONE',  ( -16.99999999999999645, 7.000000000000000000, 52.50000000000002132 ) ) ;
#2260 = DIRECTION ( 'NONE',  ( 1.000000000000000000, 0.000000000000000000, 0.000000000000000000 ) ) ;
#2261 = VECTOR ( 'NONE', #5567, 1000.000000000000000 ) ;
#2262 = DIRECTION ( 'NONE',  ( 0.000000000000000000, 0.000000000000000000, 1.000000000000000000 ) ) ;
#2263 = ORIENTED_EDGE ( 'NONE', *, *, #6941, .F. ) ;
#2264 = VECTOR ( 'NONE', #5359, 1000.000000000000000 ) ;
#2265 = EDGE_LOOP ( 'NONE', ( #1237, #5793 ) ) ;
#2266 = EDGE_CURVE ( 'NONE', #7268, #5746, #3053, .T. ) ;
#2267 = ORIENTED_EDGE ( 'NONE', *, *, #1185, .F. ) ;
#2268 = FACE_BOUND ( 'NONE', #2854, .T. ) ;
#2269 = DIRECTION ( 'NONE',  ( 0.000000000000000000, 0.000000000000000000, 1.000000000000000000 ) ) ;
#2270 = CARTESIAN_POINT ( 'NONE',  ( 0.000000000000000000, 6.000000000000000000, 34.00000000000000000 ) ) ;
#2271 = ORIENTED_EDGE ( 'NONE', *, *, #5222, .F. ) ;
#2272 = CARTESIAN_POINT ( 'NONE',  ( -5.000000000000000888, 18.19999999999999929, 54.40000000000000568 ) ) ;
#2273 = AXIS2_PLACEMENT_3D ( 'NONE', #4956, #7228, #2051 ) ;
#2274 = LINE ( 'NONE', #5734, #3882 ) ;
#2275 = VERTEX_POINT ( 'NONE', #6415 ) ;
#2276 = EDGE_CURVE ( 'NONE', #3966, #1691, #1887, .T. ) ;
#2277 = CARTESIAN_POINT ( 'NONE',  ( -33.49999999999999289, 5.400000000000000355, -47.50000000000000000 ) ) ;
#2278 = AXIS2_PLACEMENT_3D ( 'NONE', #1458, #3763, #6249 ) ;
#2279 = EDGE_CURVE ( 'NONE', #6449, #3452, #7172, .T. ) ;
#2280 = ADVANCED_FACE ( 'NONE', ( #7107 ), #636, .F. ) ;
#2281 = CARTESIAN_POINT ( 'NONE',  ( -38.00000000000000000, 5.500000000000000000, 46.50000000000000711 ) ) ;
#2282 = CARTESIAN_POINT ( 'NONE',  ( -5.000000000000000888, 16.37784720533203142, 53.99206076770514784 ) ) ;
#2283 = ORIENTED_EDGE ( 'NONE', *, *, #4411, .F. ) ;
#2284 = LINE ( 'NONE', #2315, #2357 ) ;
#2285 = DIRECTION ( 'NONE',  ( -0.000000000000000000, -0.000000000000000000, 1.000000000000000000 ) ) ;
#2286 = EDGE_CURVE ( 'NONE', #6644, #2715, #752, .T. ) ;
#2287 = LINE ( 'NONE', #7464, #7471 ) ;
#2288 = PLANE ( 'NONE',  #5368 ) ;
#2289 = ORIENTED_EDGE ( 'NONE', *, *, #3179, .T. ) ;
#2290 = EDGE_CURVE ( 'NONE', #99, #2899, #3472, .T. ) ;
#2291 = FACE_OUTER_BOUND ( 'NONE', #1819, .T. ) ;
#2292 = DIRECTION ( 'NONE',  ( 0.8660254037844384856, -0.000000000000000000, 0.5000000000000001110 ) ) ;
#2293 = DIRECTION ( 'NONE',  ( -1.000000000000000000, -0.000000000000000000, -0.000000000000000000 ) ) ;
#2294 = ORIENTED_EDGE ( 'NONE', *, *, #3515, .F. ) ;
#2295 = DIRECTION ( 'NONE',  ( -0.4999999999999999445, 0.000000000000000000, 0.8660254037844385966 ) ) ;
#2296 = LINE ( 'NONE', #1574, #6234 ) ;
#2297 = DIRECTION ( 'NONE',  ( -0.000000000000000000, 1.000000000000000000, -0.000000000000000000 ) ) ;
#2298 = LINE ( 'NONE', #2221, #5956 ) ;
#2299 = VERTEX_POINT ( 'NONE', #33 ) ;
#2300 = ORIENTED_EDGE ( 'NONE', *, *, #460, .F. ) ;
#2301 = ORIENTED_EDGE ( 'NONE', *, *, #6752, .F. ) ;
#2302 = CARTESIAN_POINT ( 'NONE',  ( 0.000000000000000000, 3.000000000000000000, -34.00000000000000000 ) ) ;
#2303 = CARTESIAN_POINT ( 'NONE',  ( -1.734723475976807094E-15, 14.31722576993870177, 59.65024828836903481 ) ) ;
#2304 = PLANE ( 'NONE',  #402 ) ;
#2305 = VERTEX_POINT ( 'NONE', #4151 ) ;
#2306 = DIRECTION ( 'NONE',  ( 0.000000000000000000, 0.000000000000000000, -1.000000000000000000 ) ) ;
#2307 = PRODUCT_RELATED_PRODUCT_CATEGORY ( 'part', '', ( #6112 ) ) ;
#2308 = CARTESIAN_POINT ( 'NONE',  ( 0.000000000000000000, 3.000000000000000000, 34.00000000000000000 ) ) ;
#2309 = ORIENTED_EDGE ( 'NONE', *, *, #5121, .T. ) ;
#2310 = VECTOR ( 'NONE', #4929, 1000.000000000000000 ) ;
#2311 = CARTESIAN_POINT ( 'NONE',  ( -29.14999999999999503, 3.000000000000000000, -18.35455173280957197 ) ) ;
#2312 = DIRECTION ( 'NONE',  ( -1.137523590804464069E-16, 0.000000000000000000, -1.000000000000000000 ) ) ;
#2313 = DIRECTION ( 'NONE',  ( 1.000000000000000000, -0.000000000000000000, 0.000000000000000000 ) ) ;
#2314 = ORIENTED_EDGE ( 'NONE', *, *, #2821, .T. ) ;
#2315 = CARTESIAN_POINT ( 'NONE',  ( -34.85000000000000142, 3.000000000000000000, 21.64544826719043868 ) ) ;
#2316 = EDGE_CURVE ( 'NONE', #866, #3140, #6452, .T. ) ;
#2317 = VECTOR ( 'NONE', #683, 1000.000000000000000 ) ;
#2318 = EDGE_CURVE ( 'NONE', #1489, #5948, #3057, .T. ) ;
#2319 = ADVANCED_FACE ( 'NONE', ( #1774 ), #1206, .T. ) ;
#2320 = CARTESIAN_POINT ( 'NONE',  ( -36.50000000000000000, 6.000000000000000000, -46.49999999999999289 ) ) ;
#2321 = CARTESIAN_POINT ( 'NONE',  ( -19.99999999999998224, 8.200000000000001066, 27.50000000000000000 ) ) ;
#2322 = CARTESIAN_POINT ( 'NONE',  ( 34.85000000000000142, 0.000000000000000000, -21.64544826719043868 ) ) ;
#2323 = VERTEX_POINT ( 'NONE', #2381 ) ;
#2324 = VECTOR ( 'NONE', #1990, 1000.000000000000114 ) ;
#2325 = DIRECTION ( 'NONE',  ( -0.9609247840497736615, 0.000000000000000000, 0.2768096085740088252 ) ) ;
#2326 = EDGE_CURVE ( 'NONE', #3412, #5346, #7025, .T. ) ;
#2327 = DIRECTION ( 'NONE',  ( -0.000000000000000000, -1.000000000000000000, -0.000000000000000000 ) ) ;
#2328 = AXIS2_PLACEMENT_3D ( 'NONE', #3908, #1641, #4513 ) ;
#2329 = CYLINDRICAL_SURFACE ( 'NONE', #1670, 0.1999999999999987899 ) ;
#2330 = EDGE_LOOP ( 'NONE', ( #2875, #1768 ) ) ;
#2331 = FACE_OUTER_BOUND ( 'NONE', #3566, .T. ) ;
#2332 = CARTESIAN_POINT ( 'NONE',  ( 4.951809468437062378, 5.503618936874231871, -64.37378640637116689 ) ) ;
#2333 = VECTOR ( 'NONE', #3630, 1000.000000000000000 ) ;
#2334 = DIRECTION ( 'NONE',  ( -0.9609247840497734394, 0.000000000000000000, -0.2768096085740097134 ) ) ;
#2335 = FACE_OUTER_BOUND ( 'NONE', #6350, .T. ) ;
#2336 = ORIENTED_EDGE ( 'NONE', *, *, #5683, .T. ) ;
#2337 = AXIS2_PLACEMENT_3D ( 'NONE', #3352, #2260, #5648 ) ;
#2338 = ORIENTED_EDGE ( 'NONE', *, *, #4919, .F. ) ;
#2339 = VERTEX_POINT ( 'NONE', #1359 ) ;
#2340 = DIRECTION ( 'NONE',  ( 0.000000000000000000, 0.000000000000000000, 1.000000000000000000 ) ) ;
#2341 = DIRECTION ( 'NONE',  ( 1.000000000000000000, 0.000000000000000000, 0.000000000000000000 ) ) ;
#2342 = DIRECTION ( 'NONE',  ( -1.000000000000000000, 0.000000000000000000, -0.000000000000000000 ) ) ;
#2343 = ORIENTED_EDGE ( 'NONE', *, *, #3873, .F. ) ;
#2344 = CARTESIAN_POINT ( 'NONE',  ( -32.00000000000000000, 3.000000000000000000, -18.39999999999999147 ) ) ;
#2345 = DIRECTION ( 'NONE',  ( 0.000000000000000000, 0.000000000000000000, -1.000000000000000000 ) ) ;
#2346 = ORIENTED_EDGE ( 'NONE', *, *, #6014, .T. ) ;
#2347 = CARTESIAN_POINT ( 'NONE',  ( 3.348631561299831194, 3.000000000000000000, -34.00000000000000000 ) ) ;
#2348 = CARTESIAN_POINT ( 'NONE',  ( -3.999999999999998224, 6.000000000000000000, 50.50000000000001421 ) ) ;
#2349 = LINE ( 'NONE', #3977, #2982 ) ;
#2350 = LINE ( 'NONE', #43, #4622 ) ;
#2351 = AXIS2_PLACEMENT_3D ( 'NONE', #2569, #1512, #6036 ) ;
#2352 = VERTEX_POINT ( 'NONE', #7180 ) ;
#2353 = DIRECTION ( 'NONE',  ( 1.000000000000000000, 0.000000000000000000, 0.000000000000000000 ) ) ;
#2354 = CARTESIAN_POINT ( 'NONE',  ( 25.30000000000001137, 8.200000000000001066, 33.29999999999999005 ) ) ;
#2355 = CIRCLE ( 'NONE', #3199, 1.599999999999997202 ) ;
#2356 = CARTESIAN_POINT ( 'NONE',  ( -16.99999999999999645, 18.19999999999999929, 52.50000000000001421 ) ) ;
#2357 = VECTOR ( 'NONE', #6811, 1000.000000000000000 ) ;
#2358 = CARTESIAN_POINT ( 'NONE',  ( -5.699999999999998401, 5.500000000000000000, -63.50000000000000000 ) ) ;
#2359 = ORIENTED_EDGE ( 'NONE', *, *, #4064, .F. ) ;
#2360 = EDGE_CURVE ( 'NONE', #263, #6544, #338, .T. ) ;
#2361 = DIRECTION ( 'NONE',  ( 0.000000000000000000, 0.000000000000000000, 1.000000000000000000 ) ) ;
#2362 = VECTOR ( 'NONE', #7244, 1000.000000000000000 ) ;
#2363 = VECTOR ( 'NONE', #1624, 1000.000000000000000 ) ;
#2364 = DIRECTION ( 'NONE',  ( 0.000000000000000000, 0.000000000000000000, -1.000000000000000000 ) ) ;
#2365 = CARTESIAN_POINT ( 'NONE',  ( -3.499999999999998668, 6.000000000000000000, 26.50000000000000711 ) ) ;
#2366 = ORIENTED_EDGE ( 'NONE', *, *, #4897, .T. ) ;
#2367 = CIRCLE ( 'NONE', #1645, 1.599999999999997202 ) ;
#2368 = EDGE_CURVE ( 'NONE', #5020, #1597, #6686, .T. ) ;
#2369 = DIRECTION ( 'NONE',  ( 0.000000000000000000, -1.000000000000000000, 0.000000000000000000 ) ) ;
#2370 = CARTESIAN_POINT ( 'NONE',  ( 5.199999999869097778, 6.000000000000000000, -63.63092324194015248 ) ) ;
#2371 = EDGE_CURVE ( 'NONE', #910, #27, #2812, .T. ) ;
#2372 = DIRECTION ( 'NONE',  ( 0.000000000000000000, 0.000000000000000000, -1.000000000000000000 ) ) ;
#2373 = CARTESIAN_POINT ( 'NONE',  ( 0.000000000000000000, 6.000000000000000000, -63.50000000000000000 ) ) ;
#2374 = CIRCLE ( 'NONE', #4062, 1.099999999999996758 ) ;
#2375 = ORIENTED_EDGE ( 'NONE', *, *, #2044, .T. ) ;
#2376 = VERTEX_POINT ( 'NONE', #6035 ) ;
#2377 = ORIENTED_EDGE ( 'NONE', *, *, #2842, .F. ) ;
#2378 = PLANE ( 'NONE',  #5735 ) ;
#2379 = AXIS2_PLACEMENT_3D ( 'NONE', #3849, #2675, #6685 ) ;
#2380 = LINE ( 'NONE', #5238, #6248 ) ;
#2381 = CARTESIAN_POINT ( 'NONE',  ( 32.00000000000000000, 6.000000000000000000, 18.40000000000000213 ) ) ;
#2382 = CARTESIAN_POINT ( 'NONE',  ( 3.999999999999998224, 18.19999999999999929, 56.50000000000000711 ) ) ;
#2383 = VECTOR ( 'NONE', #2880, 1000.000000000000000 ) ;
#2384 = VERTEX_POINT ( 'NONE', #1470 ) ;
#2385 = VERTEX_POINT ( 'NONE', #4915 ) ;
#2386 = DIRECTION ( 'NONE',  ( 0.000000000000000000, 0.000000000000000000, -1.000000000000000000 ) ) ;
#2387 = DIRECTION ( 'NONE',  ( 0.000000000000000000, 1.000000000000000000, -0.000000000000000000 ) ) ;
#2388 = CARTESIAN_POINT ( 'NONE',  ( 3.348631561299831194, 3.000000000000000000, -34.00000000000000000 ) ) ;
#2389 = DIRECTION ( 'NONE',  ( 0.000000000000000000, 0.000000000000000000, -1.000000000000000000 ) ) ;
#2390 = VECTOR ( 'NONE', #3785, 1000.000000000000227 ) ;
#2391 = ORIENTED_EDGE ( 'NONE', *, *, #5765, .F. ) ;
#2392 = LINE ( 'NONE', #3557, #3208 ) ;
#2393 = CARTESIAN_POINT ( 'NONE',  ( -32.00000000000000000, 0.000000000000000000, -20.00000000000000000 ) ) ;
#2394 = VECTOR ( 'NONE', #2248, 1000.000000000000227 ) ;
#2395 = ORIENTED_EDGE ( 'NONE', *, *, #1902, .F. ) ;
#2396 = DIRECTION ( 'NONE',  ( 0.000000000000000000, 0.000000000000000000, 1.000000000000000000 ) ) ;
#2397 = DIRECTION ( 'NONE',  ( 0.000000000000000000, 0.000000000000000000, 1.000000000000000000 ) ) ;
#2398 = ORIENTED_EDGE ( 'NONE', *, *, #6003, .F. ) ;
#2399 = CARTESIAN_POINT ( 'NONE',  ( -23.84999999999998010, 0.000000000000000000, 30.00000000000000000 ) ) ;
#2400 = DIRECTION ( 'NONE',  ( 0.000000000000000000, -1.000000000000000000, 0.000000000000000000 ) ) ;
#2401 = EDGE_CURVE ( 'NONE', #5848, #6877, #7219, .T. ) ;
#2402 = EDGE_CURVE ( 'NONE', #3425, #7302, #2568, .T. ) ;
#2403 = DIRECTION ( 'NONE',  ( 0.000000000000000000, 5.687617954022318617E-16, -1.000000000000000000 ) ) ;
#2404 = EDGE_LOOP ( 'NONE', ( #4783, #2777 ) ) ;
#2405 = PLANE ( 'NONE',  #4486 ) ;
#2406 = CARTESIAN_POINT ( 'NONE',  ( 5.391415455615015340, 5.691415455615014274, -64.25505896185629240 ) ) ;
#2407 = CARTESIAN_POINT ( 'NONE',  ( -32.00000000000000000, 6.000000000000000000, 21.60000000000000853 ) ) ;
#2408 = DIRECTION ( 'NONE',  ( 1.000000000000000000, 0.000000000000000000, -1.036079033611834406E-15 ) ) ;
#2409 = ADVANCED_FACE ( 'NONE', ( #1963 ), #868, .F. ) ;
#2410 = ORIENTED_EDGE ( 'NONE', *, *, #6431, .T. ) ;
#2411 = VERTEX_POINT ( 'NONE', #6114 ) ;
#2412 = EDGE_LOOP ( 'NONE', ( #2141, #5616, #7042, #5282 ) ) ;
#2413 = LINE ( 'NONE', #1924, #939 ) ;
#2414 = CARTESIAN_POINT ( 'NONE',  ( -1.734723475976807094E-15, 6.000000000000002665, 48.29813199261157308 ) ) ;
#2415 = CARTESIAN_POINT ( 'NONE',  ( 15.64999999999998259, 0.000000000000000000, 43.50000000000001421 ) ) ;
#2416 = PLANE ( 'NONE',  #3818 ) ;
#2417 = EDGE_CURVE ( 'NONE', #1606, #3445, #789, .T. ) ;
#2418 = ORIENTED_EDGE ( 'NONE', *, *, #5945, .T. ) ;
#2419 = ORIENTED_EDGE ( 'NONE', *, *, #192, .T. ) ;
#2420 = DIRECTION ( 'NONE',  ( 0.000000000000000000, 0.000000000000000000, -1.000000000000000000 ) ) ;
#2421 = DIRECTION ( 'NONE',  ( 1.000000000000000000, 0.000000000000000000, 0.000000000000000000 ) ) ;
#2422 = CARTESIAN_POINT ( 'NONE',  ( -29.14999999999999503, 0.000000000000000000, -21.64544826719043513 ) ) ;
#2423 = DIRECTION ( 'NONE',  ( -0.000000000000000000, -1.000000000000000000, -0.000000000000000000 ) ) ;
#2424 = ORIENTED_EDGE ( 'NONE', *, *, #1760, .F. ) ;
#2425 = FACE_BOUND ( 'NONE', #6147, .T. ) ;
#2426 = ADVANCED_FACE ( 'NONE', ( #947 ), #5470, .T. ) ;
#2427 = DIRECTION ( 'NONE',  ( -1.264103455339838951E-16, 0.000000000000000000, -1.000000000000000000 ) ) ;
#2428 = AXIS2_PLACEMENT_3D ( 'NONE', #7041, #2464, #2427 ) ;
#2429 = ORIENTED_EDGE ( 'NONE', *, *, #3614, .T. ) ;
#2430 = CARTESIAN_POINT ( 'NONE',  ( 19.99999999999998224, 8.200000000000001066, -27.49999999999999645 ) ) ;
#2431 = DIRECTION ( 'NONE',  ( 0.000000000000000000, 0.000000000000000000, -1.000000000000000000 ) ) ;
#2432 = ORIENTED_EDGE ( 'NONE', *, *, #5945, .F. ) ;
#2433 = CARTESIAN_POINT ( 'NONE',  ( -5.199999999999998401, 6.000000000000000000, -64.08578643762690774 ) ) ;
#2434 = AXIS2_PLACEMENT_3D ( 'NONE', #1327, #2387, #4051 ) ;
#2435 = CARTESIAN_POINT ( 'NONE',  ( -18.00000000000000000, 7.000000000000000000, 52.50000000000002132 ) ) ;
#2436 = EDGE_LOOP ( 'NONE', ( #5831, #2539, #6519, #2059 ) ) ;
#2437 = CARTESIAN_POINT ( 'NONE',  ( -5.000000000000000888, -2.929123246321494546E-14, 51.50000000000001421 ) ) ;
#2438 = AXIS2_PLACEMENT_3D ( 'NONE', #2139, #2633, #4405 ) ;
#2439 = DIRECTION ( 'NONE',  ( -1.137523590804464069E-16, -0.000000000000000000, -1.000000000000000000 ) ) ;
#2440 = ORIENTED_EDGE ( 'NONE', *, *, #5870, .F. ) ;
#2441 = CARTESIAN_POINT ( 'NONE',  ( 23.84999999999998010, 0.5000000000000000000, 36.50000000000000711 ) ) ;
#2442 = DIRECTION ( 'NONE',  ( 0.4999999999999998890, 0.000000000000000000, -0.8660254037844385966 ) ) ;
#2443 = DIRECTION ( 'NONE',  ( 0.000000000000000000, 0.000000000000000000, 1.000000000000000000 ) ) ;
#2444 = ORIENTED_EDGE ( 'NONE', *, *, #6520, .F. ) ;
#2445 = ORIENTED_EDGE ( 'NONE', *, *, #6749, .T. ) ;
#2446 = AXIS2_PLACEMENT_3D ( 'NONE', #3891, #2793, #1660 ) ;
#2447 = EDGE_LOOP ( 'NONE', ( #7110, #1330, #6145, #2134 ) ) ;
#2448 = CARTESIAN_POINT ( 'NONE',  ( 15.64999999999998259, 0.000000000000000000, 40.50000000000000711 ) ) ;
#2449 = FACE_OUTER_BOUND ( 'NONE', #3713, .T. ) ;
#2450 = DIRECTION ( 'NONE',  ( 1.000000000000000000, 0.000000000000000000, 0.000000000000000000 ) ) ;
#2451 = ADVANCED_FACE ( 'NONE', ( #1510 ), #3779, .F. ) ;
#2452 = EDGE_CURVE ( 'NONE', #1696, #1287, #6611, .T. ) ;
#2453 = DIRECTION ( 'NONE',  ( 0.000000000000000000, 1.000000000000000000, -0.000000000000000000 ) ) ;
#2454 = VECTOR ( 'NONE', #5837, 1000.000000000000000 ) ;
#2455 = ORIENTED_EDGE ( 'NONE', *, *, #7353, .T. ) ;
#2456 = EDGE_LOOP ( 'NONE', ( #7365, #7155, #1569, #5197 ) ) ;
#2457 = LINE ( 'NONE', #1815, #5505 ) ;
#2458 = EDGE_CURVE ( 'NONE', #4162, #942, #5536, .T. ) ;
#2459 = CARTESIAN_POINT ( 'NONE',  ( -33.49999999999999289, 5.400000000000000355, 44.00000000000000000 ) ) ;
#2460 = FACE_OUTER_BOUND ( 'NONE', #4848, .T. ) ;
#2461 = ADVANCED_FACE ( 'NONE', ( #2530 ), #4382, .F. ) ;
#2462 = ORIENTED_EDGE ( 'NONE', *, *, #6109, .T. ) ;
#2463 = LINE ( 'NONE', #5967, #3920 ) ;
#2464 = DIRECTION ( 'NONE',  ( 1.000000000000000000, 0.000000000000000000, -1.264103455339838951E-16 ) ) ;
#2465 = ORIENTED_EDGE ( 'NONE', *, *, #7015, .F. ) ;
#2466 = DIRECTION ( 'NONE',  ( 0.000000000000000000, 0.000000000000000000, -1.000000000000000000 ) ) ;
#2467 = DIRECTION ( 'NONE',  ( -0.8660254037844384856, 0.000000000000000000, 0.5000000000000002220 ) ) ;
#2468 = ORIENTED_EDGE ( 'NONE', *, *, #2505, .T. ) ;
#2469 = VECTOR ( 'NONE', #2183, 1000.000000000000000 ) ;
#2470 = EDGE_CURVE ( 'NONE', #2649, #7116, #1849, .T. ) ;
#2471 = CARTESIAN_POINT ( 'NONE',  ( -4.992893218813450495, 5.585786437626905965, -64.50000000000000000 ) ) ;
#2472 = FACE_OUTER_BOUND ( 'NONE', #1380, .T. ) ;
#2473 = VECTOR ( 'NONE', #2327, 1000.000000000000000 ) ;
#2474 = ORIENTED_EDGE ( 'NONE', *, *, #7276, .F. ) ;
#2475 = DIRECTION ( 'NONE',  ( 0.000000000000000000, 1.000000000000000000, -0.000000000000000000 ) ) ;
#2476 = DIRECTION ( 'NONE',  ( 0.000000000000000000, 0.000000000000000000, -1.000000000000000000 ) ) ;
#2477 = VERTEX_POINT ( 'NONE', #7141 ) ;
#2478 = CARTESIAN_POINT ( 'NONE',  ( 1.674315780649916707, 3.000000000000000000, -36.90000000000000568 ) ) ;
#2479 = PLANE ( 'NONE',  #3948 ) ;
#2480 = AXIS2_PLACEMENT_3D ( 'NONE', #5635, #7279, #5489 ) ;
#2481 = VECTOR ( 'NONE', #3486, 1000.000000000000000 ) ;
#2482 = ORIENTED_EDGE ( 'NONE', *, *, #1153, .T. ) ;
#2483 = DIRECTION ( 'NONE',  ( 1.000000000000000000, 0.000000000000000000, 0.000000000000000000 ) ) ;
#2484 = VECTOR ( 'NONE', #5699, 1000.000000000000000 ) ;
#2485 = ORIENTED_EDGE ( 'NONE', *, *, #3954, .T. ) ;
#2486 = ORIENTED_EDGE ( 'NONE', *, *, #5426, .T. ) ;
#2487 = ORIENTED_EDGE ( 'NONE', *, *, #1716, .T. ) ;
#2488 = LINE ( 'NONE', #2448, #4784 ) ;
#2489 = FACE_OUTER_BOUND ( 'NONE', #845, .T. ) ;
#2490 = CARTESIAN_POINT ( 'NONE',  ( 3.999999999999998224, 18.19999999999999929, 56.50000000000000711 ) ) ;
#2491 = VECTOR ( 'NONE', #713, 1000.000000000000114 ) ;
#2492 = FACE_OUTER_BOUND ( 'NONE', #3720, .T. ) ;
#2493 = ADVANCED_FACE ( 'NONE', ( #1926 ), #4272, .T. ) ;
#2494 = ORIENTED_EDGE ( 'NONE', *, *, #853, .T. ) ;
#2495 = AXIS2_PLACEMENT_3D ( 'NONE', #7326, #5116, #5682 ) ;
#2496 = EDGE_LOOP ( 'NONE', ( #4318, #6492, #5198, #2056, #673, #1891, #5243, #1083 ) ) ;
#2497 = DIRECTION ( 'NONE',  ( -0.000000000000000000, 1.000000000000000000, -0.000000000000000000 ) ) ;
#2498 = CARTESIAN_POINT ( 'NONE',  ( -1.674315780649912266, 0.000000000000000000, 31.09999999999999432 ) ) ;
#2499 = CARTESIAN_POINT ( 'NONE',  ( -19.99999999999998934, 4.000000000000000000, -27.49999999999999289 ) ) ;
#2500 = ORIENTED_EDGE ( 'NONE', *, *, #4852, .F. ) ;
#2501 = LINE ( 'NONE', #4127, #3570 ) ;
#2502 = AXIS2_PLACEMENT_3D ( 'NONE', #6275, #42, #5738 ) ;
#2503 = EDGE_CURVE ( 'NONE', #4386, #6178, #3701, .T. ) ;
#2504 = LINE ( 'NONE', #3716, #983 ) ;
#2505 = EDGE_CURVE ( 'NONE', #1428, #3048, #4630, .T. ) ;
#2506 = ORIENTED_EDGE ( 'NONE', *, *, #4303, .T. ) ;
#2507 = DIRECTION ( 'NONE',  ( 0.000000000000000000, -1.000000000000000000, 0.000000000000000000 ) ) ;
#2508 = EDGE_CURVE ( 'NONE', #593, #4617, #5050, .T. ) ;
#2509 = DIRECTION ( 'NONE',  ( 1.000000000000000000, -0.000000000000000000, -0.000000000000000000 ) ) ;
#2510 = ORIENTED_EDGE ( 'NONE', *, *, #799, .T. ) ;
#2511 = CIRCLE ( 'NONE', #4203, 3.500000000000003109 ) ;
#2512 = DIRECTION ( 'NONE',  ( 1.000000000000000000, 0.000000000000000000, 0.000000000000000000 ) ) ;
#2513 = CARTESIAN_POINT ( 'NONE',  ( 23.84999999999998010, 0.000000000000000000, 30.00000000000000000 ) ) ;
#2514 = AXIS2_PLACEMENT_3D ( 'NONE', #6096, #3905, #3228 ) ;
#2515 = EDGE_CURVE ( 'NONE', #2080, #3549, #7438, .T. ) ;
#2516 = ORIENTED_EDGE ( 'NONE', *, *, #7308, .F. ) ;
#2517 = CARTESIAN_POINT ( 'NONE',  ( 33.49999999999999289, 0.000000000000000000, -44.00000000000000000 ) ) ;
#2518 = CARTESIAN_POINT ( 'NONE',  ( 16.99999999999999645, 6.000000000000000000, 50.50000000000001421 ) ) ;
#2519 = VERTEX_POINT ( 'NONE', #4418 ) ;
#2520 = LINE ( 'NONE', #7170, #6546 ) ;
#2521 = CYLINDRICAL_SURFACE ( 'NONE', #445, 1.599999999999997202 ) ;
#2522 = VECTOR ( 'NONE', #4219, 1000.000000000000000 ) ;
#2523 = VERTEX_POINT ( 'NONE', #7397 ) ;
#2524 = DIRECTION ( 'NONE',  ( -0.000000000000000000, 1.000000000000000000, -0.000000000000000000 ) ) ;
#2525 = EDGE_CURVE ( 'NONE', #1696, #2352, #5606, .T. ) ;
#2526 = VERTEX_POINT ( 'NONE', #441 ) ;
#2527 = ORIENTED_EDGE ( 'NONE', *, *, #5816, .F. ) ;
#2528 = VERTEX_POINT ( 'NONE', #6869 ) ;
#2529 = CARTESIAN_POINT ( 'NONE',  ( -21.64999999999998437, 0.5000000000000000000, 36.50000000000000711 ) ) ;
#2530 = FACE_OUTER_BOUND ( 'NONE', #150, .T. ) ;
#2531 = DIRECTION ( 'NONE',  ( 0.000000000000000000, -1.000000000000000000, 0.000000000000000000 ) ) ;
#2532 = ORIENTED_EDGE ( 'NONE', *, *, #2866, .T. ) ;
#2533 = ORIENTED_EDGE ( 'NONE', *, *, #6381, .F. ) ;
#2534 = CARTESIAN_POINT ( 'NONE',  ( 5.700000000000001954, 1.000000000000000000, -57.10000000000000142 ) ) ;
#2535 = CYLINDRICAL_SURFACE ( 'NONE', #1712, 1.000000000000000888 ) ;
#2536 = DIRECTION ( 'NONE',  ( 0.000000000000000000, -1.000000000000000000, 0.000000000000000000 ) ) ;
#2537 = DIRECTION ( 'NONE',  ( -1.000000000000000000, 0.000000000000000000, -0.000000000000000000 ) ) ;
#2538 = EDGE_CURVE ( 'NONE', #6189, #4068, #6222, .T. ) ;
#2539 = ORIENTED_EDGE ( 'NONE', *, *, #2286, .F. ) ;
#2540 = LINE ( 'NONE', #4845, #2007 ) ;
#2541 = CARTESIAN_POINT ( 'NONE',  ( -5.699999999999998401, 5.500000000000000000, -63.50000000000000000 ) ) ;
#2542 = VERTEX_POINT ( 'NONE', #7363 ) ;
#2543 = CARTESIAN_POINT ( 'NONE',  ( -34.85000000000000142, 0.000000000000000000, 21.64544826719043868 ) ) ;
#2544 = DIRECTION ( 'NONE',  ( 0.000000000000000000, 0.000000000000000000, -1.000000000000000000 ) ) ;
#2545 = EDGE_LOOP ( 'NONE', ( #3686, #926, #4958, #7480 ) ) ;
#2546 = CARTESIAN_POINT ( 'NONE',  ( -14.92680960857399342, 0.000000000000000000, 29.79167354979498228 ) ) ;
#2547 = DIRECTION ( 'NONE',  ( -0.000000000000000000, -0.000000000000000000, 1.000000000000000000 ) ) ;
#2548 = ADVANCED_FACE ( 'NONE', ( #1688 ), #5569, .F. ) ;
#2549 = EDGE_CURVE ( 'NONE', #5499, #6117, #1086, .T. ) ;
#2550 = CARTESIAN_POINT ( 'NONE',  ( 22.74999999999998224, 0.000000000000000000, 30.00000000000000000 ) ) ;
#2551 = AXIS2_PLACEMENT_3D ( 'NONE', #321, #6739, #2664 ) ;
#2552 = VERTEX_POINT ( 'NONE', #5015 ) ;
#2553 = LINE ( 'NONE', #5865, #2522 ) ;
#2554 = FACE_OUTER_BOUND ( 'NONE', #4889, .T. ) ;
#2555 = ORIENTED_EDGE ( 'NONE', *, *, #5260, .T. ) ;
#2556 = CIRCLE ( 'NONE', #2434, 3.500000000000003109 ) ;
#2557 = LINE ( 'NONE', #4745, #4860 ) ;
#2558 = FACE_OUTER_BOUND ( 'NONE', #2572, .T. ) ;
#2559 = ORIENTED_EDGE ( 'NONE', *, *, #287, .F. ) ;
#2560 = CARTESIAN_POINT ( 'NONE',  ( -3.499999999999998668, 8.200000000000001066, 25.50000000000000355 ) ) ;
#2561 = AXIS2_PLACEMENT_3D ( 'NONE', #3495, #625, #5340 ) ;
#2562 = EDGE_LOOP ( 'NONE', ( #251, #4570, #672, #3004 ) ) ;
#2563 = ORIENTED_EDGE ( 'NONE', *, *, #4616, .T. ) ;
#2564 = ORIENTED_EDGE ( 'NONE', *, *, #649, .T. ) ;
#2565 = CARTESIAN_POINT ( 'NONE',  ( 33.49999999999999289, 0.000000000000000000, -42.10000000000000142 ) ) ;
#2566 = EDGE_CURVE ( 'NONE', #2769, #3730, #5718, .T. ) ;
#2567 = CIRCLE ( 'NONE', #26, 2.000000000000001776 ) ;
#2568 = LINE ( 'NONE', #4876, #5943 ) ;
#2569 = CARTESIAN_POINT ( 'NONE',  ( 32.00000000000000000, 3.000000000000000000, 23.29089653438087026 ) ) ;
#2570 = EDGE_LOOP ( 'NONE', ( #898, #1409, #7029, #4965 ) ) ;
#2571 = VECTOR ( 'NONE', #7199, 1000.000000000000000 ) ;
#2572 = EDGE_LOOP ( 'NONE', ( #1647, #646, #2702, #1253 ) ) ;
#2573 = DIRECTION ( 'NONE',  ( 0.000000000000000000, 0.000000000000000000, -1.000000000000000000 ) ) ;
#2574 = CARTESIAN_POINT ( 'NONE',  ( -4.830873963928026704, 5.261747927855950913, -64.47397265865139104 ) ) ;
#2575 = FACE_OUTER_BOUND ( 'NONE', #5651, .T. ) ;
#2576 = DIRECTION ( 'NONE',  ( 0.000000000000000000, 0.000000000000000000, 1.000000000000000000 ) ) ;
#2577 = ORIENTED_EDGE ( 'NONE', *, *, #5316, .T. ) ;
#2578 = CARTESIAN_POINT ( 'NONE',  ( 22.74999999999998224, 3.000000000000000000, 30.00000000000000000 ) ) ;
#2579 = ORIENTED_EDGE ( 'NONE', *, *, #3377, .F. ) ;
#2580 = DIRECTION ( 'NONE',  ( 0.000000000000000000, 0.000000000000000000, 1.000000000000000000 ) ) ;
#2581 = EDGE_LOOP ( 'NONE', ( #3417, #1564, #5389, #3667, #6292, #4805, #2194, #344 ) ) ;
#2582 = DIRECTION ( 'NONE',  ( 0.000000000000000000, 1.000000000000000000, 0.000000000000000000 ) ) ;
#2583 = LINE ( 'NONE', #7200, #7428 ) ;
#2584 = CARTESIAN_POINT ( 'NONE',  ( 25.49999999999998224, 4.000000000000000000, -27.50000000000000000 ) ) ;
#2585 = ORIENTED_EDGE ( 'NONE', *, *, #7169, .F. ) ;
#2586 = ADVANCED_FACE ( 'NONE', ( #2150 ), #551, .F. ) ;
#2587 = LINE ( 'NONE', #4900, #705 ) ;
#2588 = DIRECTION ( 'NONE',  ( 0.000000000000000000, 0.000000000000000000, -1.000000000000000000 ) ) ;
#2589 = ORIENTED_EDGE ( 'NONE', *, *, #4628, .F. ) ;
#2590 = EDGE_CURVE ( 'NONE', #7264, #496, #2219, .T. ) ;
#2591 = CARTESIAN_POINT ( 'NONE',  ( -25.49999999999998934, 8.200000000000001066, 25.50000000000000355 ) ) ;
#2592 = CARTESIAN_POINT ( 'NONE',  ( -5.699999999999998401, 0.000000000000000000, -49.49999999999999289 ) ) ;
#2593 = EDGE_LOOP ( 'NONE', ( #1402, #3848 ) ) ;
#2594 = VECTOR ( 'NONE', #1471, 1000.000000000000000 ) ;
#2595 = PLANE ( 'NONE',  #2114 ) ;
#2596 = EDGE_CURVE ( 'NONE', #6678, #7231, #6755, .T. ) ;
#2597 = ORIENTED_EDGE ( 'NONE', *, *, #2402, .F. ) ;
#2598 = EDGE_LOOP ( 'NONE', ( #2825, #681, #1648, #6591 ) ) ;
#2599 = AXIS2_PLACEMENT_3D ( 'NONE', #6141, #2851, #506 ) ;
#2600 = ADVANCED_FACE ( 'NONE', ( #5684 ), #3850, .T. ) ;
#2601 = AXIS2_PLACEMENT_3D ( 'NONE', #4437, #2096, #1563 ) ;
#2602 = EDGE_CURVE ( 'NONE', #5355, #5427, #1575, .T. ) ;
#2603 = ORIENTED_EDGE ( 'NONE', *, *, #485, .F. ) ;
#2604 = LINE ( 'NONE', #3163, #6841 ) ;
#2605 = DIRECTION ( 'NONE',  ( 0.000000000000000000, 0.000000000000000000, -1.000000000000000000 ) ) ;
#2606 = CARTESIAN_POINT ( 'NONE',  ( -27.49999999999998934, 6.000000000000000000, -27.49999999999999289 ) ) ;
#2607 = VECTOR ( 'NONE', #5558, 1000.000000000000000 ) ;
#2608 = VECTOR ( 'NONE', #146, 1000.000000000000000 ) ;
#2609 = EDGE_CURVE ( 'NONE', #968, #6717, #5343, .T. ) ;
#2610 = EDGE_LOOP ( 'NONE', ( #5195, #3316, #2704, #2294 ) ) ;
#2611 = EDGE_LOOP ( 'NONE', ( #1285, #6997, #6689, #1324 ) ) ;
#2612 = LINE ( 'NONE', #952, #3702 ) ;
#2613 = AXIS2_PLACEMENT_3D ( 'NONE', #7414, #3440, #1066 ) ;
#2614 = CARTESIAN_POINT ( 'NONE',  ( -5.199999999999998401, 6.000000000000000000, -63.50000000000000000 ) ) ;
#2615 = FACE_OUTER_BOUND ( 'NONE', #7001, .T. ) ;
#2616 = SURFACE_SIDE_STYLE ('',( #1408 ) ) ;
#2617 = ORIENTED_EDGE ( 'NONE', *, *, #6113, .T. ) ;
#2618 = DIRECTION ( 'NONE',  ( 0.000000000000000000, -1.000000000000000000, 0.000000000000000000 ) ) ;
#2619 = CIRCLE ( 'NONE', #325, 3.500000000000003109 ) ;
#2620 = ADVANCED_FACE ( 'NONE', ( #2710 ), #6183, .T. ) ;
#2621 = CARTESIAN_POINT ( 'NONE',  ( -19.99999999999998224, 6.000000000000000000, -23.00000000000000000 ) ) ;
#2622 = VERTEX_POINT ( 'NONE', #3917 ) ;
#2623 = DIRECTION ( 'NONE',  ( 0.000000000000000000, 0.000000000000000000, 1.000000000000000000 ) ) ;
#2624 = DIRECTION ( 'NONE',  ( 0.000000000000000000, -0.000000000000000000, 1.000000000000000000 ) ) ;
#2625 = VECTOR ( 'NONE', #477, 1000.000000000000000 ) ;
#2626 = ORIENTED_EDGE ( 'NONE', *, *, #4498, .F. ) ;
#2627 = CARTESIAN_POINT ( 'NONE',  ( 3.500000000000001776, 8.200000000000001066, 27.50000000000000000 ) ) ;
#2628 = CARTESIAN_POINT ( 'NONE',  ( -3.499999999999993339, 6.000000000000000000, 29.10000000000000853 ) ) ;
#2629 = CARTESIAN_POINT ( 'NONE',  ( -19.99999999999998224, 0.000000000000000000, 23.00000000000000000 ) ) ;
#2630 = CARTESIAN_POINT ( 'NONE',  ( 36.50000000000000000, 5.500000000000000000, -46.49999999999999289 ) ) ;
#2631 = PLANE ( 'NONE',  #2720 ) ;
#2632 = VERTEX_POINT ( 'NONE', #5085 ) ;
#2633 = DIRECTION ( 'NONE',  ( -0.000000000000000000, 1.000000000000000000, -0.000000000000000000 ) ) ;
#2634 = CARTESIAN_POINT ( 'NONE',  ( 21.64999999999998437, 0.000000000000000000, 30.00000000000000000 ) ) ;
#2635 = ORIENTED_EDGE ( 'NONE', *, *, #2078, .T. ) ;
#2636 = AXIS2_PLACEMENT_3D ( 'NONE', #4150, #714, #4684 ) ;
#2637 = ADVANCED_FACE ( 'NONE', ( #4524 ), #515, .F. ) ;
#2638 = CARTESIAN_POINT ( 'NONE',  ( -36.50000000000000000, 0.000000000000000000, -48.49999999999999289 ) ) ;
#2639 = EDGE_LOOP ( 'NONE', ( #176, #6490 ) ) ;
#2640 = CIRCLE ( 'NONE', #3476, 0.1999999999999987899 ) ;
#2641 = EDGE_LOOP ( 'NONE', ( #199, #1603, #4694, #1667, #3841, #5591 ) ) ;
#2642 = VERTEX_POINT ( 'NONE', #240 ) ;
#2643 = PLANE ( 'NONE',  #1051 ) ;
#2644 = DIRECTION ( 'NONE',  ( 0.4999999999999997780, -0.000000000000000000, -0.8660254037844387076 ) ) ;
#2645 = ADVANCED_FACE ( 'NONE', ( #4598 ), #7475, .F. ) ;
#2646 = CARTESIAN_POINT ( 'NONE',  ( -32.00000000000000000, 0.000000000000000000, -21.60000000000000853 ) ) ;
#2647 = EDGE_CURVE ( 'NONE', #5253, #5446, #1145, .T. ) ;
#2648 = EDGE_CURVE ( 'NONE', #2339, #4463, #5230, .T. ) ;
#2649 = VERTEX_POINT ( 'NONE', #2407 ) ;
#2650 = ORIENTED_EDGE ( 'NONE', *, *, #6513, .F. ) ;
#2651 = DIRECTION ( 'NONE',  ( -1.000000000000000000, 0.000000000000000000, -0.000000000000000000 ) ) ;
#2652 = CARTESIAN_POINT ( 'NONE',  ( -5.699999999999998401, 6.000000000000000000, -63.49999999999999289 ) ) ;
#2653 = DIRECTION ( 'NONE',  ( 0.000000000000000000, 0.000000000000000000, 1.000000000000000000 ) ) ;
#2654 = DIRECTION ( 'NONE',  ( 1.489164534081195753E-16, 0.000000000000000000, -1.000000000000000000 ) ) ;
#2655 = VERTEX_POINT ( 'NONE', #1233 ) ;
#2656 = EDGE_CURVE ( 'NONE', #7285, #7425, #1836, .T. ) ;
#2657 = DIRECTION ( 'NONE',  ( 1.137523590804464069E-16, 0.000000000000000000, 1.000000000000000000 ) ) ;
#2658 = PLANE ( 'NONE',  #5786 ) ;
#2659 = VERTEX_POINT ( 'NONE', #4707 ) ;
#2660 = CARTESIAN_POINT ( 'NONE',  ( -38.50000000000000000, 1.000000000000000000, -57.10000000000000142 ) ) ;
#2661 = CARTESIAN_POINT ( 'NONE',  ( -38.00000000000000000, 6.000000000000000000, 46.50000000000000711 ) ) ;
#2662 = ORIENTED_EDGE ( 'NONE', *, *, #6887, .F. ) ;
#2663 = PLANE ( 'NONE',  #2837 ) ;
#2664 = DIRECTION ( 'NONE',  ( 0.000000000000000000, -0.000000000000000000, -1.000000000000000000 ) ) ;
#2665 = CARTESIAN_POINT ( 'NONE',  ( -32.00000000000000000, 6.000000000000000000, 18.39999999999999147 ) ) ;
#2666 = CYLINDRICAL_SURFACE ( 'NONE', #4905, 0.1999999999999987899 ) ;
#2667 = VERTEX_POINT ( 'NONE', #6593 ) ;
#2668 = LINE ( 'NONE', #3802, #5087 ) ;
#2669 = VERTEX_POINT ( 'NONE', #6981 ) ;
#2670 = LINE ( 'NONE', #4263, #3314 ) ;
#2671 = ORIENTED_EDGE ( 'NONE', *, *, #5574, .T. ) ;
#2672 = ORIENTED_EDGE ( 'NONE', *, *, #7177, .F. ) ;
#2673 = ADVANCED_FACE ( 'NONE', ( #6901 ), #5789, .T. ) ;
#2674 = ORIENTED_EDGE ( 'NONE', *, *, #6665, .F. ) ;
#2675 = DIRECTION ( 'NONE',  ( 1.000000000000000000, -0.000000000000000000, -0.000000000000000000 ) ) ;
#2676 = CARTESIAN_POINT ( 'NONE',  ( -19.99999999999998934, 8.200000000000001066, -27.49999999999999289 ) ) ;
#2677 = FACE_OUTER_BOUND ( 'NONE', #5308, .T. ) ;
#2678 = VECTOR ( 'NONE', #5416, 1000.000000000000000 ) ;
#2679 = ORIENTED_EDGE ( 'NONE', *, *, #4265, .T. ) ;
#2680 = ORIENTED_EDGE ( 'NONE', *, *, #1127, .T. ) ;
#2681 = VECTOR ( 'NONE', #3133, 1000.000000000000000 ) ;
#2682 = FACE_OUTER_BOUND ( 'NONE', #4639, .T. ) ;
#2683 = EDGE_CURVE ( 'NONE', #6063, #5884, #4648, .T. ) ;
#2684 = CARTESIAN_POINT ( 'NONE',  ( 12.32680960857399022, 3.000000000000000000, 31.64270235637935258 ) ) ;
#2685 = CARTESIAN_POINT ( 'NONE',  ( -22.74999999999998224, 3.000000000000000000, 31.09999999999999432 ) ) ;
#2686 = ORIENTED_EDGE ( 'NONE', *, *, #608, .T. ) ;
#2687 = FACE_OUTER_BOUND ( 'NONE', #7215, .T. ) ;
#2688 = AXIS2_PLACEMENT_3D ( 'NONE', #5187, #6284, #2325 ) ;
#2689 = DIRECTION ( 'NONE',  ( -0.000000000000000000, 1.000000000000000000, -0.000000000000000000 ) ) ;
#2690 = EDGE_LOOP ( 'NONE', ( #3458, #2697, #2107, #6512 ) ) ;
#2691 = ADVANCED_FACE ( 'NONE', ( #1725 ), #1420, .F. ) ;
#2692 = CARTESIAN_POINT ( 'NONE',  ( -19.99999999999998224, 6.000000000000000000, 23.00000000000000000 ) ) ;
#2693 = EDGE_CURVE ( 'NONE', #7138, #4757, #3724, .T. ) ;
#2694 = AXIS2_PLACEMENT_3D ( 'NONE', #5179, #2313, #532 ) ;
#2695 = DIRECTION ( 'NONE',  ( 0.000000000000000000, 1.000000000000000000, 0.000000000000000000 ) ) ;
#2696 = DIRECTION ( 'NONE',  ( 1.000000000000000000, 0.000000000000000000, 0.000000000000000000 ) ) ;
#2697 = ORIENTED_EDGE ( 'NONE', *, *, #6017, .F. ) ;
#2698 = AXIS2_PLACEMENT_3D ( 'NONE', #5313, #599, #3506 ) ;
#2699 = ADVANCED_FACE ( 'NONE', ( #6942 ), #3461, .F. ) ;
#2700 = DIRECTION ( 'NONE',  ( -0.000000000000000000, -1.000000000000000000, -0.000000000000000000 ) ) ;
#2701 = DIRECTION ( 'NONE',  ( -0.000000000000000000, 1.000000000000000000, -0.000000000000000000 ) ) ;
#2702 = ORIENTED_EDGE ( 'NONE', *, *, #5620, .F. ) ;
#2703 = CYLINDRICAL_SURFACE ( 'NONE', #6670, 1.899999999999999023 ) ;
#2704 = ORIENTED_EDGE ( 'NONE', *, *, #5781, .T. ) ;
#2705 = CARTESIAN_POINT ( 'NONE',  ( 25.30000000000001137, 6.000000000000000000, 33.29999999999999005 ) ) ;
#2706 = ORIENTED_EDGE ( 'NONE', *, *, #5530, .T. ) ;
#2707 = ORIENTED_EDGE ( 'NONE', *, *, #1410, .T. ) ;
#2708 = DIRECTION ( 'NONE',  ( 0.000000000000000000, 0.000000000000000000, -1.000000000000000000 ) ) ;
#2709 = AXIS2_PLACEMENT_3D ( 'NONE', #5685, #4599, #1052 ) ;
#2710 = FACE_OUTER_BOUND ( 'NONE', #328, .T. ) ;
#2711 = DIRECTION ( 'NONE',  ( 1.000000000000000000, 0.000000000000000000, -0.000000000000000000 ) ) ;
#2712 = VECTOR ( 'NONE', #3990, 1000.000000000000000 ) ;
#2713 = VECTOR ( 'NONE', #2547, 1000.000000000000000 ) ;
#2714 = VERTEX_POINT ( 'NONE', #3682 ) ;
#2715 = VERTEX_POINT ( 'NONE', #5978 ) ;
#2716 = ORIENTED_EDGE ( 'NONE', *, *, #1162, .T. ) ;
#2717 = DIRECTION ( 'NONE',  ( 0.000000000000000000, 1.000000000000000000, 5.687617954022318617E-16 ) ) ;
#2718 = CARTESIAN_POINT ( 'NONE',  ( -22.74999999999998224, 0.000000000000000000, 28.90000000000000213 ) ) ;
#2719 = CARTESIAN_POINT ( 'NONE',  ( -18.00000000000000000, 6.000000000000000000, 50.76794919243113924 ) ) ;
#2720 = AXIS2_PLACEMENT_3D ( 'NONE', #2208, #361, #3869 ) ;
#2721 = ORIENTED_EDGE ( 'NONE', *, *, #2078, .F. ) ;
#2722 = AXIS2_PLACEMENT_3D ( 'NONE', #7028, #4234, #1848 ) ;
#2723 = LINE ( 'NONE', #6583, #6219 ) ;
#2724 = EDGE_CURVE ( 'NONE', #99, #2526, #1764, .T. ) ;
#2725 = ADVANCED_FACE ( 'NONE', ( #4855 ), #814, .T. ) ;
#2726 = CARTESIAN_POINT ( 'NONE',  ( -36.50000000000000000, 6.000000000000000000, 46.50000000000000711 ) ) ;
#2727 = VECTOR ( 'NONE', #692, 1000.000000000000000 ) ;
#2728 = ORIENTED_EDGE ( 'NONE', *, *, #5175, .T. ) ;
#2729 =( NAMED_UNIT ( * ) PLANE_ANGLE_UNIT ( ) SI_UNIT ( $, .RADIAN. ) );
#2730 = CYLINDRICAL_SURFACE ( 'NONE', #6101, 1.899999999999999023 ) ;
#2731 = DIRECTION ( 'NONE',  ( -0.5000000000000003331, 0.000000000000000000, 0.8660254037844385966 ) ) ;
#2732 = VERTEX_POINT ( 'NONE', #851 ) ;
#2733 = CARTESIAN_POINT ( 'NONE',  ( 21.64999999999998437, 0.5000000000000000000, 36.50000000000000711 ) ) ;
#2734 = AXIS2_PLACEMENT_3D ( 'NONE', #1404, #7070, #1894 ) ;
#2735 = ADVANCED_FACE ( 'NONE', ( #6333 ), #2971, .F. ) ;
#2736 = ADVANCED_FACE ( 'NONE', ( #3497 ), #5756, .F. ) ;
#2737 = EDGE_CURVE ( 'NONE', #3469, #7019, #5966, .T. ) ;
#2738 = VERTEX_POINT ( 'NONE', #2733 ) ;
#2739 = CARTESIAN_POINT ( 'NONE',  ( -1.674315780649912266, 3.000000000000000000, -31.09999999999999432 ) ) ;
#2740 = FACE_OUTER_BOUND ( 'NONE', #5652, .T. ) ;
#2741 = ORIENTED_EDGE ( 'NONE', *, *, #877, .T. ) ;
#2742 = VECTOR ( 'NONE', #1462, 1000.000000000000000 ) ;
#2743 = DIRECTION ( 'NONE',  ( -0.5000000000000003331, 0.000000000000000000, -0.8660254037844385966 ) ) ;
#2744 = EDGE_CURVE ( 'NONE', #1433, #3705, #3902, .T. ) ;
#2745 = CARTESIAN_POINT ( 'NONE',  ( 0.000000000000000000, 6.000000000000000000, -47.99999999999999289 ) ) ;
#2746 = AXIS2_PLACEMENT_3D ( 'NONE', #1499, #3900, #3332 ) ;
#2747 = ADVANCED_FACE ( 'NONE', ( #4997 ), #2663, .T. ) ;
#2748 = ORIENTED_EDGE ( 'NONE', *, *, #7329, .F. ) ;
#2749 = ORIENTED_EDGE ( 'NONE', *, *, #639, .F. ) ;
#2750 = LINE ( 'NONE', #1722, #2023 ) ;
#2751 = AXIS2_PLACEMENT_3D ( 'NONE', #56, #4103, #1081 ) ;
#2752 = DIRECTION ( 'NONE',  ( 0.000000000000000000, 0.000000000000000000, 1.000000000000000000 ) ) ;
#2753 = LINE ( 'NONE', #516, #1022 ) ;
#2754 = CIRCLE ( 'NONE', #2514, 0.5000000000000004441 ) ;
#2755 = EDGE_LOOP ( 'NONE', ( #3035, #1053, #1814, #4100 ) ) ;
#2756 = EDGE_LOOP ( 'NONE', ( #5131, #2236, #2117, #5595 ) ) ;
#2757 = EDGE_LOOP ( 'NONE', ( #5103, #293, #782, #7388 ) ) ;
#2758 = LINE ( 'NONE', #2900, #680 ) ;
#2759 = CARTESIAN_POINT ( 'NONE',  ( -23.84999999999998010, 0.5000000000000000000, 36.50000000000000711 ) ) ;
#2760 = DIRECTION ( 'NONE',  ( 0.5000000000000003331, 0.000000000000000000, -0.8660254037844385966 ) ) ;
#2761 = VECTOR ( 'NONE', #653, 1000.000000000000000 ) ;
#2762 = ORIENTED_EDGE ( 'NONE', *, *, #5043, .F. ) ;
#2763 = DIRECTION ( 'NONE',  ( 0.000000000000000000, 0.000000000000000000, 1.000000000000000000 ) ) ;
#2764 = CARTESIAN_POINT ( 'NONE',  ( 32.00000000000000000, 6.000000000000000000, -21.59999999999999787 ) ) ;
#2765 = ORIENTED_EDGE ( 'NONE', *, *, #2179, .F. ) ;
#2766 = CARTESIAN_POINT ( 'NONE',  ( -23.84999999999998010, 0.000000000000000000, 30.00000000000000000 ) ) ;
#2767 = DIRECTION ( 'NONE',  ( 0.000000000000000000, 0.000000000000000000, 1.000000000000000000 ) ) ;
#2768 = DIRECTION ( 'NONE',  ( 0.000000000000000000, 0.000000000000000000, -1.000000000000000000 ) ) ;
#2769 = VERTEX_POINT ( 'NONE', #4966 ) ;
#2770 = CARTESIAN_POINT ( 'NONE',  ( -33.49999999999999289, 5.400000000000000355, -44.00000000000000000 ) ) ;
#2771 = ORIENTED_EDGE ( 'NONE', *, *, #3861, .T. ) ;
#2772 = CARTESIAN_POINT ( 'NONE',  ( 5.200000000000001066, 5.500000000000000000, -63.50000000000000000 ) ) ;
#2773 = EDGE_LOOP ( 'NONE', ( #7324, #5909, #5036, #902, #6831, #6127, #6033, #1236 ) ) ;
#2774 = DIRECTION ( 'NONE',  ( 0.000000000000000000, 0.000000000000000000, -1.000000000000000000 ) ) ;
#2775 = ADVANCED_FACE ( 'NONE', ( #1529 ), #7274, .F. ) ;
#2776 = ADVANCED_FACE ( 'NONE', ( #4470 ), #995, .T. ) ;
#2777 = ORIENTED_EDGE ( 'NONE', *, *, #4919, .T. ) ;
#2778 = CARTESIAN_POINT ( 'NONE',  ( -23.84999999999998010, 0.5000000000000000000, 40.50000000000000711 ) ) ;
#2779 = ORIENTED_EDGE ( 'NONE', *, *, #1996, .T. ) ;
#2780 = VERTEX_POINT ( 'NONE', #425 ) ;
#2781 = ADVANCED_FACE ( 'NONE', ( #3182 ), #2060, .F. ) ;
#2782 = CARTESIAN_POINT ( 'NONE',  ( -25.49999999999998934, 8.200000000000001066, -27.49999999999999289 ) ) ;
#2783 = CARTESIAN_POINT ( 'NONE',  ( 20.19999999999998863, 6.000000000000000000, 33.49999999999998579 ) ) ;
#2784 = DIRECTION ( 'NONE',  ( 0.000000000000000000, 0.000000000000000000, 1.000000000000000000 ) ) ;
#2785 = AXIS2_PLACEMENT_3D ( 'NONE', #2125, #5028, #6768 ) ;
#2786 = VERTEX_POINT ( 'NONE', #5484 ) ;
#2787 = EDGE_LOOP ( 'NONE', ( #3697, #6169, #4714, #3042 ) ) ;
#2788 = EDGE_CURVE ( 'NONE', #6146, #248, #1878, .T. ) ;
#2789 = VERTEX_POINT ( 'NONE', #3866 ) ;
#2790 = CARTESIAN_POINT ( 'NONE',  ( -1.674315780649915375, 0.000000000000000000, 36.90000000000000568 ) ) ;
#2791 = DIRECTION ( 'NONE',  ( 0.8660254037844388186, 0.000000000000000000, -0.4999999999999998335 ) ) ;
#2792 = AXIS2_PLACEMENT_3D ( 'NONE', #3438, #6914, #5621 ) ;
#2793 = DIRECTION ( 'NONE',  ( 0.000000000000000000, 1.000000000000000000, 0.000000000000000000 ) ) ;
#2794 = EDGE_LOOP ( 'NONE', ( #68, #2741, #4999, #2047 ) ) ;
#2795 = LINE ( 'NONE', #6233, #5844 ) ;
#2796 = CARTESIAN_POINT ( 'NONE',  ( -32.00000000000000000, 0.000000000000000000, -18.39999999999999147 ) ) ;
#2797 = VECTOR ( 'NONE', #3535, 1000.000000000000000 ) ;
#2798 = VERTEX_POINT ( 'NONE', #318 ) ;
#2799 = CARTESIAN_POINT ( 'NONE',  ( 1.674315780649916707, 3.000000000000000000, 36.90000000000000568 ) ) ;
#2800 = PLANE ( 'NONE',  #817 ) ;
#2801 = DIRECTION ( 'NONE',  ( 0.000000000000000000, 0.000000000000000000, 1.000000000000000000 ) ) ;
#2802 = VERTEX_POINT ( 'NONE', #2166 ) ;
#2803 = DIRECTION ( 'NONE',  ( 0.000000000000000000, -0.000000000000000000, -1.000000000000000000 ) ) ;
#2804 = VECTOR ( 'NONE', #4581, 1000.000000000000000 ) ;
#2805 = DIRECTION ( 'NONE',  ( 0.000000000000000000, -1.000000000000000000, 0.000000000000000000 ) ) ;
#2806 = DIRECTION ( 'NONE',  ( 1.734723475976805517E-15, 0.000000000000000000, -1.000000000000000000 ) ) ;
#2807 = AXIS2_PLACEMENT_3D ( 'NONE', #4763, #5846, #2389 ) ;
#2808 = DIRECTION ( 'NONE',  ( -0.000000000000000000, -1.000000000000000000, -0.000000000000000000 ) ) ;
#2809 = ORIENTED_EDGE ( 'NONE', *, *, #6201, .F. ) ;
#2810 = LINE ( 'NONE', #1191, #2928 ) ;
#2811 = DIRECTION ( 'NONE',  ( -0.000000000000000000, 1.000000000000000000, -0.000000000000000000 ) ) ;
#2812 = CIRCLE ( 'NONE', #6070, 0.1999999999999987899 ) ;
#2813 = ADVANCED_FACE ( 'NONE', ( #4894 ), #6773, .T. ) ;
#2814 = CARTESIAN_POINT ( 'NONE',  ( -23.84999999999998010, 3.000000000000000000, 43.50000000000001421 ) ) ;
#2815 = ORIENTED_EDGE ( 'NONE', *, *, #4095, .T. ) ;
#2816 = ORIENTED_EDGE ( 'NONE', *, *, #5546, .F. ) ;
#2817 = CARTESIAN_POINT ( 'NONE',  ( -16.99999999999999645, -2.985999425861717368E-14, 52.50000000000001421 ) ) ;
#2818 = CARTESIAN_POINT ( 'NONE',  ( -5.699999999999998401, 0.000000000000000000, -64.50000000000000000 ) ) ;
#2819 = CARTESIAN_POINT ( 'NONE',  ( -3.499999999999993339, 0.000000000000000000, 26.50000000000001421 ) ) ;
#2820 = ADVANCED_FACE ( 'NONE', ( #3758 ), #6205, .F. ) ;
#2821 = EDGE_CURVE ( 'NONE', #2642, #6616, #2583, .T. ) ;
#2822 = VERTEX_POINT ( 'NONE', #2025 ) ;
#2823 = ORIENTED_EDGE ( 'NONE', *, *, #4897, .F. ) ;
#2824 = AXIS2_PLACEMENT_3D ( 'NONE', #7221, #2531, #5471 ) ;
#2825 = ORIENTED_EDGE ( 'NONE', *, *, #1014, .T. ) ;
#2826 = DIRECTION ( 'NONE',  ( 1.000000000000000000, 0.000000000000000000, 0.000000000000000000 ) ) ;
#2827 = CARTESIAN_POINT ( 'NONE',  ( 31.99999999999999289, 3.000000000000000000, -16.70910346561913684 ) ) ;
#2828 = CARTESIAN_POINT ( 'NONE',  ( -29.14999999999999503, 3.000000000000000000, -21.64544826719043513 ) ) ;
#2829 = VERTEX_POINT ( 'NONE', #4332 ) ;
#2830 = FACE_OUTER_BOUND ( 'NONE', #909, .T. ) ;
#2831 = VECTOR ( 'NONE', #5385, 1000.000000000000000 ) ;
#2832 = EDGE_CURVE ( 'NONE', #3572, #6435, #6132, .T. ) ;
#2833 = LINE ( 'NONE', #3398, #7381 ) ;
#2834 = VERTEX_POINT ( 'NONE', #6051 ) ;
#2835 = LINE ( 'NONE', #4088, #6710 ) ;
#2836 = VECTOR ( 'NONE', #4020, 1000.000000000000000 ) ;
#2837 = AXIS2_PLACEMENT_3D ( 'NONE', #7307, #6092, #963 ) ;
#2838 = CARTESIAN_POINT ( 'NONE',  ( -13.04999999999998117, 0.000000000000000000, 43.50000000000001421 ) ) ;
#2839 = LINE ( 'NONE', #1594, #7278 ) ;
#2840 = VERTEX_POINT ( 'NONE', #2627 ) ;
#2841 = DIRECTION ( 'NONE',  ( -0.000000000000000000, 1.000000000000000000, -0.000000000000000000 ) ) ;
#2842 = EDGE_CURVE ( 'NONE', #2384, #2769, #4935, .T. ) ;
#2843 = VECTOR ( 'NONE', #5586, 1000.000000000000000 ) ;
#2844 = VECTOR ( 'NONE', #6416, 1000.000000000000000 ) ;
#2845 = CARTESIAN_POINT ( 'NONE',  ( -25.29999999999999005, 4.000000000000000000, 33.49999999999999289 ) ) ;
#2846 = CARTESIAN_POINT ( 'NONE',  ( 3.999999999999998224, -21.33469497350222710, 24.14605924764735434 ) ) ;
#2847 = CYLINDRICAL_SURFACE ( 'NONE', #670, 2.000000000000001776 ) ;
#2848 = VERTEX_POINT ( 'NONE', #4365 ) ;
#2849 = CARTESIAN_POINT ( 'NONE',  ( 16.99999999999999645, 0.000000000000000000, 60.50000000000001421 ) ) ;
#2850 = AXIS2_PLACEMENT_3D ( 'NONE', #4002, #6303, #3089 ) ;
#2851 = DIRECTION ( 'NONE',  ( 0.000000000000000000, 0.000000000000000000, -1.000000000000000000 ) ) ;
#2852 = VECTOR ( 'NONE', #3203, 1000.000000000000000 ) ;
#2853 = CARTESIAN_POINT ( 'NONE',  ( -29.14999999999999503, 3.000000000000000000, 18.35455173280957197 ) ) ;
#2854 = EDGE_LOOP ( 'NONE', ( #6946, #1922, #6871, #488, #4083, #3308 ) ) ;
#2855 = CARTESIAN_POINT ( 'NONE',  ( 3.500000000000007105, 0.000000000000000000, 29.10000000000000853 ) ) ;
#2856 = CARTESIAN_POINT ( 'NONE',  ( -3.348631561299828974, 3.000000000000000000, -34.00000000000000000 ) ) ;
#2857 = EDGE_CURVE ( 'NONE', #4913, #5298, #6669, .T. ) ;
#2858 = DIRECTION ( 'NONE',  ( 1.000000000000000000, 0.000000000000000000, -0.000000000000000000 ) ) ;
#2859 = VECTOR ( 'NONE', #3620, 1000.000000000000000 ) ;
#2860 = DIRECTION ( 'NONE',  ( -0.000000000000000000, -0.7071067811865513475, -0.7071067811865436870 ) ) ;
#2861 = VERTEX_POINT ( 'NONE', #3224 ) ;
#2862 = AXIS2_PLACEMENT_3D ( 'NONE', #3553, #6424, #1251 ) ;
#2863 = ORIENTED_EDGE ( 'NONE', *, *, #5144, .T. ) ;
#2864 = ORIENTED_EDGE ( 'NONE', *, *, #2279, .T. ) ;
#2865 = LINE ( 'NONE', #1016, #5146 ) ;
#2866 = EDGE_CURVE ( 'NONE', #820, #7382, #2284, .T. ) ;
#2867 = CARTESIAN_POINT ( 'NONE',  ( 38.00000000000000000, 6.000000000000000000, -46.49999999999999289 ) ) ;
#2868 = CARTESIAN_POINT ( 'NONE',  ( -18.00000000000000355, 6.032892609872066991, 51.10885196876152747 ) ) ;
#2869 = EDGE_CURVE ( 'NONE', #1607, #2299, #3405, .T. ) ;
#2870 = ORIENTED_EDGE ( 'NONE', *, *, #1511, .F. ) ;
#2871 = EDGE_CURVE ( 'NONE', #1543, #5253, #5704, .T. ) ;
#2872 = CARTESIAN_POINT ( 'NONE',  ( 38.50000000000000000, 0.000000000000000000, 48.50000000000000711 ) ) ;
#2873 = VECTOR ( 'NONE', #6325, 1000.000000000000000 ) ;
#2874 = CYLINDRICAL_SURFACE ( 'NONE', #2792, 3.500000000000003109 ) ;
#2875 = ORIENTED_EDGE ( 'NONE', *, *, #5861, .F. ) ;
#2876 = ADVANCED_BREP_SHAPE_REPRESENTATION ( '05_Base_Heater_ITO_Base', ( #1974, #4450 ), #6746 ) ;
#2877 = DIRECTION ( 'NONE',  ( 0.000000000000000000, 1.000000000000000000, 0.000000000000000000 ) ) ;
#2878 = CIRCLE ( 'NONE', #4687, 2.000000000000001776 ) ;
#2879 = EDGE_CURVE ( 'NONE', #783, #3580, #7067, .T. ) ;
#2880 = DIRECTION ( 'NONE',  ( 1.489164534081195753E-16, -0.000000000000000000, 1.000000000000000000 ) ) ;
#2881 = CARTESIAN_POINT ( 'NONE',  ( 19.99999999999998579, 6.000000000000000000, -2.275047181608926658E-15 ) ) ;
#2882 = ORIENTED_EDGE ( 'NONE', *, *, #1537, .F. ) ;
#2883 = EDGE_CURVE ( 'NONE', #5892, #1266, #3685, .T. ) ;
#2884 = LINE ( 'NONE', #8, #6819 ) ;
#2885 = LINE ( 'NONE', #3487, #6770 ) ;
#2886 = DIRECTION ( 'NONE',  ( 0.000000000000000000, 0.000000000000000000, -1.000000000000000000 ) ) ;
#2887 = LINE ( 'NONE', #5255, #1635 ) ;
#2888 = VERTEX_POINT ( 'NONE', #6355 ) ;
#2889 = EDGE_CURVE ( 'NONE', #409, #4632, #1184, .T. ) ;
#2890 = FACE_OUTER_BOUND ( 'NONE', #6794, .T. ) ;
#2891 = DIRECTION ( 'NONE',  ( -0.000000000000000000, 0.000000000000000000, -1.000000000000000000 ) ) ;
#2892 = DIRECTION ( 'NONE',  ( 0.000000000000000000, 0.000000000000000000, -1.000000000000000000 ) ) ;
#2893 = ORIENTED_EDGE ( 'NONE', *, *, #4865, .T. ) ;
#2894 = LINE ( 'NONE', #22, #2797 ) ;
#2895 = CARTESIAN_POINT ( 'NONE',  ( 5.203618936874233825, 5.251809468437060424, -64.37378640637116689 ) ) ;
#2896 = DIRECTION ( 'NONE',  ( 1.000000000000000000, -0.000000000000000000, 0.000000000000000000 ) ) ;
#2897 = DIRECTION ( 'NONE',  ( 0.000000000000000000, -1.000000000000000000, 0.000000000000000000 ) ) ;
#2898 = ORIENTED_EDGE ( 'NONE', *, *, #1127, .F. ) ;
#2899 = VERTEX_POINT ( 'NONE', #5212 ) ;
#2900 = CARTESIAN_POINT ( 'NONE',  ( -1.734723475976807094E-15, 17.08495398651857400, 53.28495398651860171 ) ) ;
#2901 = CARTESIAN_POINT ( 'NONE',  ( -1.674315780649915375, 3.000000000000000000, -36.90000000000000568 ) ) ;
#2902 = CARTESIAN_POINT ( 'NONE',  ( -22.74999999999998224, 0.000000000000000000, 28.90000000000000213 ) ) ;
#2903 = VERTEX_POINT ( 'NONE', #6886 ) ;
#2904 = FACE_BOUND ( 'NONE', #2064, .T. ) ;
#2905 = DIRECTION ( 'NONE',  ( -0.000000000000000000, -0.000000000000000000, -1.000000000000000000 ) ) ;
#2906 = EDGE_CURVE ( 'NONE', #1850, #3885, #1519, .T. ) ;
#2907 = ORIENTED_EDGE ( 'NONE', *, *, #5631, .F. ) ;
#2908 = EDGE_CURVE ( 'NONE', #1383, #3947, #1745, .T. ) ;
#2909 = CIRCLE ( 'NONE', #7143, 1.899999999999999023 ) ;
#2910 = CARTESIAN_POINT ( 'NONE',  ( 25.49999999999998934, 8.200000000000001066, 27.49999999999999645 ) ) ;
#2911 = DIRECTION ( 'NONE',  ( 1.489164534081195753E-16, -0.000000000000000000, 1.000000000000000000 ) ) ;
#2912 = CARTESIAN_POINT ( 'NONE',  ( -16.99999999999999645, 6.999999999999999112, 51.50000000000002132 ) ) ;
#2913 = LINE ( 'NONE', #5286, #3410 ) ;
#2914 = EDGE_LOOP ( 'NONE', ( #5078, #1673 ) ) ;
#2915 = DIRECTION ( 'NONE',  ( 0.8660254037844380415, 0.000000000000000000, 0.5000000000000009992 ) ) ;
#2916 = VECTOR ( 'NONE', #6461, 1000.000000000000000 ) ;
#2917 = ADVANCED_FACE ( 'NONE', ( #1104 ), #5181, .F. ) ;
#2918 = CARTESIAN_POINT ( 'NONE',  ( 19.99999999999998224, 0.000000000000000000, -23.00000000000000000 ) ) ;
#2919 = ADVANCED_FACE ( 'NONE', ( #4056 ), #1141, .T. ) ;
#2920 = LINE ( 'NONE', #6281, #4936 ) ;
#2921 = EDGE_CURVE ( 'NONE', #1007, #6904, #2884, .T. ) ;
#2922 = CARTESIAN_POINT ( 'NONE',  ( -13.04999999999998117, 0.000000000000000000, 43.50000000000001421 ) ) ;
#2923 = EDGE_LOOP ( 'NONE', ( #3439, #7319, #5540, #3485, #1705, #3115, #3912, #690 ) ) ;
#2924 = CIRCLE ( 'NONE', #4731, 1.000000000000000888 ) ;
#2925 = CARTESIAN_POINT ( 'NONE',  ( 19.99999999999998224, 0.000000000000000000, 23.00000000000000000 ) ) ;
#2926 = CARTESIAN_POINT ( 'NONE',  ( 13.04999999999998117, 3.000000000000000000, 43.50000000000001421 ) ) ;
#2927 = EDGE_CURVE ( 'NONE', #4001, #3940, #4658, .T. ) ;
#2928 = VECTOR ( 'NONE', #2361, 1000.000000000000000 ) ;
#2929 = CARTESIAN_POINT ( 'NONE',  ( -5.000000000000000888, 18.19999999999999929, 56.50000000000000711 ) ) ;
#2930 = ORIENTED_EDGE ( 'NONE', *, *, #4215, .T. ) ;
#2931 = CARTESIAN_POINT ( 'NONE',  ( 21.64999999999998437, 0.5000000000000000000, 40.50000000000000711 ) ) ;
#2932 = CARTESIAN_POINT ( 'NONE',  ( 4.961747927855955531, 5.130873963928029191, -64.47397265865139104 ) ) ;
#2933 = AXIS2_PLACEMENT_3D ( 'NONE', #3285, #563, #2193 ) ;
#2934 = DIRECTION ( 'NONE',  ( 0.000000000000000000, 0.000000000000000000, -1.000000000000000000 ) ) ;
#2935 = DIRECTION ( 'NONE',  ( 0.000000000000000000, 0.000000000000000000, 1.000000000000000000 ) ) ;
#2936 = ORIENTED_EDGE ( 'NONE', *, *, #2883, .T. ) ;
#2937 = VECTOR ( 'NONE', #7064, 1000.000000000000000 ) ;
#2938 = EDGE_LOOP ( 'NONE', ( #6832, #6251, #4133, #3270 ) ) ;
#2939 = ORIENTED_EDGE ( 'NONE', *, *, #5009, .T. ) ;
#2940 = DIRECTION ( 'NONE',  ( 1.000000000000000000, 0.000000000000000000, -0.000000000000000000 ) ) ;
#2941 = CARTESIAN_POINT ( 'NONE',  ( -23.84999999999998010, 0.000000000000000000, 36.50000000000000711 ) ) ;
#2942 = DIRECTION ( 'NONE',  ( 1.264103455339838951E-16, 0.000000000000000000, 1.000000000000000000 ) ) ;
#2943 = CARTESIAN_POINT ( 'NONE',  ( 33.49999999999999289, 6.000000000000000000, 44.00000000000000000 ) ) ;
#2944 = VERTEX_POINT ( 'NONE', #3335 ) ;
#2945 = ORIENTED_EDGE ( 'NONE', *, *, #3937, .F. ) ;
#2946 = CARTESIAN_POINT ( 'NONE',  ( -5.699999999999996625, 1.000000000000000000, -61.89999999999999858 ) ) ;
#2947 = FACE_OUTER_BOUND ( 'NONE', #2756, .T. ) ;
#2948 = DIRECTION ( 'NONE',  ( 1.000000000000000000, 0.000000000000000000, 0.000000000000000000 ) ) ;
#2949 = DIRECTION ( 'NONE',  ( 0.000000000000000000, -0.000000000000000000, 1.000000000000000000 ) ) ;
#2950 = VECTOR ( 'NONE', #3044, 1000.000000000000227 ) ;
#2951 = ADVANCED_FACE ( 'NONE', ( #1787 ), #4094, .T. ) ;
#2952 = ORIENTED_EDGE ( 'NONE', *, *, #1120, .F. ) ;
#2953 = CARTESIAN_POINT ( 'NONE',  ( -1.674315780649912266, 3.000000000000000000, 31.09999999999999432 ) ) ;
#2954 = DIRECTION ( 'NONE',  ( -0.8660254037844384856, 0.000000000000000000, 0.5000000000000001110 ) ) ;
#2955 = AXIS2_PLACEMENT_3D ( 'NONE', #658, #6932, #1756 ) ;
#2956 = ORIENTED_EDGE ( 'NONE', *, *, #5893, .F. ) ;
#2957 = LINE ( 'NONE', #4698, #7235 ) ;
#2958 = PLANE ( 'NONE',  #542 ) ;
#2959 = ORIENTED_EDGE ( 'NONE', *, *, #3283, .T. ) ;
#2960 = DIRECTION ( 'NONE',  ( 0.5000000000000003331, 0.000000000000000000, -0.8660254037844385966 ) ) ;
#2961 = VECTOR ( 'NONE', #5901, 1000.000000000000000 ) ;
#2962 = AXIS2_PLACEMENT_3D ( 'NONE', #1936, #2990, #1370 ) ;
#2963 = ADVANCED_FACE ( 'NONE', ( #462 ), #1634, .F. ) ;
#2964 = DIRECTION ( 'NONE',  ( -1.000000000000000000, -0.000000000000000000, -0.000000000000000000 ) ) ;
#2965 = LINE ( 'NONE', #586, #4567 ) ;
#2966 = ORIENTED_EDGE ( 'NONE', *, *, #7329, .T. ) ;
#2967 = VECTOR ( 'NONE', #3481, 1000.000000000000000 ) ;
#2968 = CARTESIAN_POINT ( 'NONE',  ( -5.000000000000000888, 18.19999999999999929, 56.50000000000000711 ) ) ;
#2969 = CARTESIAN_POINT ( 'NONE',  ( 4.798168490268144737, 5.098168490268143671, -64.49990744594583703 ) ) ;
#2970 = EDGE_CURVE ( 'NONE', #4490, #820, #2203, .T. ) ;
#2971 = CYLINDRICAL_SURFACE ( 'NONE', #5364, 3.500000000000003109 ) ;
#2972 = DIRECTION ( 'NONE',  ( -1.489164534081195753E-16, 0.000000000000000000, 1.000000000000000000 ) ) ;
#2973 = ORIENTED_EDGE ( 'NONE', *, *, #6381, .T. ) ;
#2974 = ORIENTED_EDGE ( 'NONE', *, *, #6760, .T. ) ;
#2975 = ORIENTED_EDGE ( 'NONE', *, *, #320, .F. ) ;
#2976 = DIRECTION ( 'NONE',  ( -1.137523590804464069E-16, -0.000000000000000000, -1.000000000000000000 ) ) ;
#2977 = VECTOR ( 'NONE', #6221, 1000.000000000000227 ) ;
#2978 = ADVANCED_FACE ( 'NONE', ( #6245 ), #1070, .T. ) ;
#2979 = PLANE ( 'NONE',  #1305 ) ;
#2980 = LINE ( 'NONE', #1282, #3175 ) ;
#2981 = FACE_BOUND ( 'NONE', #2242, .T. ) ;
#2982 = VECTOR ( 'NONE', #4655, 1000.000000000000000 ) ;
#2983 = ORIENTED_EDGE ( 'NONE', *, *, #6855, .F. ) ;
#2984 = VERTEX_POINT ( 'NONE', #5104 ) ;
#2985 = CARTESIAN_POINT ( 'NONE',  ( -36.50000000000000000, 5.500000000000000000, 46.50000000000000711 ) ) ;
#2986 = CARTESIAN_POINT ( 'NONE',  ( -21.64999999999998437, 0.000000000000000000, 40.50000000000000711 ) ) ;
#2987 = LINE ( 'NONE', #2422, #2144 ) ;
#2988 = FACE_OUTER_BOUND ( 'NONE', #4971, .T. ) ;
#2989 = ORIENTED_EDGE ( 'NONE', *, *, #4718, .T. ) ;
#2990 = DIRECTION ( 'NONE',  ( -1.000000000000000000, 0.000000000000000000, -0.000000000000000000 ) ) ;
#2991 = CARTESIAN_POINT ( 'NONE',  ( -19.99999999999998224, 0.000000000000000000, 23.00000000000000000 ) ) ;
#2992 = AXIS2_PLACEMENT_3D ( 'NONE', #167, #6517, #6023 ) ;
#2993 = ORIENTED_EDGE ( 'NONE', *, *, #3703, .T. ) ;
#2994 = EDGE_CURVE ( 'NONE', #6360, #6199, #1674, .T. ) ;
#2995 = DIRECTION ( 'NONE',  ( 0.000000000000000000, 0.000000000000000000, 1.000000000000000000 ) ) ;
#2996 = CARTESIAN_POINT ( 'NONE',  ( -21.64999999999998437, 3.000000000000000000, 30.00000000000000000 ) ) ;
#2997 = ORIENTED_EDGE ( 'NONE', *, *, #2106, .F. ) ;
#2998 = FACE_BOUND ( 'NONE', #269, .T. ) ;
#2999 = CARTESIAN_POINT ( 'NONE',  ( 32.00000000000000000, 3.000000000000000000, -20.00000000000000000 ) ) ;
#3000 = ORIENTED_EDGE ( 'NONE', *, *, #1087, .T. ) ;
#3001 = ADVANCED_FACE ( 'NONE', ( #7152, #5890, #3521, #4206, #4163, #5405, #1859, #5324, #6466, #2425, #156, #6427 ), #5288, .F. ) ;
#3002 = CARTESIAN_POINT ( 'NONE',  ( -14.92680960857399164, 0.000000000000000000, 29.79167354979498228 ) ) ;
#3003 = DIRECTION ( 'NONE',  ( 1.137523590804464069E-16, 0.000000000000000000, 1.000000000000000000 ) ) ;
#3004 = ORIENTED_EDGE ( 'NONE', *, *, #5459, .F. ) ;
#3005 = EDGE_CURVE ( 'NONE', #2542, #6747, #3673, .T. ) ;
#3006 = DIRECTION ( 'NONE',  ( 0.000000000000000000, 0.000000000000000000, -1.000000000000000000 ) ) ;
#3007 = FACE_OUTER_BOUND ( 'NONE', #2598, .T. ) ;
#3008 = CARTESIAN_POINT ( 'NONE',  ( -5.000000000000000888, 18.19999999999999929, 61.50000000000001421 ) ) ;
#3009 = EDGE_CURVE ( 'NONE', #6524, #1858, #4730, .T. ) ;
#3010 = ORIENTED_EDGE ( 'NONE', *, *, #1890, .T. ) ;
#3011 = ORIENTED_EDGE ( 'NONE', *, *, #4957, .F. ) ;
#3012 = EDGE_CURVE ( 'NONE', #2275, #786, #647, .T. ) ;
#3013 = ORIENTED_EDGE ( 'NONE', *, *, #1952, .T. ) ;
#3014 = CARTESIAN_POINT ( 'NONE',  ( -15.64999999999998259, 3.000000000000000000, 30.75259833384475527 ) ) ;
#3015 = CARTESIAN_POINT ( 'NONE',  ( 32.00000000000000000, 0.000000000000000000, 20.00000000000000000 ) ) ;
#3016 = CARTESIAN_POINT ( 'NONE',  ( -33.49999999999999289, 6.000000000000000000, 44.00000000000000000 ) ) ;
#3017 = FACE_OUTER_BOUND ( 'NONE', #3698, .T. ) ;
#3018 = EDGE_CURVE ( 'NONE', #139, #910, #724, .T. ) ;
#3019 = ORIENTED_EDGE ( 'NONE', *, *, #6104, .F. ) ;
#3020 = ORIENTED_EDGE ( 'NONE', *, *, #3070, .F. ) ;
#3021 = CARTESIAN_POINT ( 'NONE',  ( 34.85000000000000142, 3.000000000000000000, 21.64544826719043868 ) ) ;
#3022 = CARTESIAN_POINT ( 'NONE',  ( 33.49999999999999289, 6.000000000000000000, 40.49999999999999289 ) ) ;
#3023 = LINE ( 'NONE', #3711, #2264 ) ;
#3024 = LINE ( 'NONE', #2499, #4873 ) ;
#3025 = EDGE_LOOP ( 'NONE', ( #6306, #3543, #2263, #6499 ) ) ;
#3026 = CARTESIAN_POINT ( 'NONE',  ( -32.00000000000000000, 6.000000000000000000, -21.60000000000000853 ) ) ;
#3027 = LINE ( 'NONE', #3560, #5555 ) ;
#3028 = CIRCLE ( 'NONE', #6535, 0.5000000000000004441 ) ;
#3029 = VERTEX_POINT ( 'NONE', #1294 ) ;
#3030 = CARTESIAN_POINT ( 'NONE',  ( -15.64999999999998259, 0.5000000000000000000, 40.50000000000000711 ) ) ;
#3031 = DIRECTION ( 'NONE',  ( 1.000000000000000000, 0.000000000000000000, 0.000000000000000000 ) ) ;
#3032 = EDGE_LOOP ( 'NONE', ( #534, #3528, #5323, #2956 ) ) ;
#3033 = VECTOR ( 'NONE', #6956, 1000.000000000000000 ) ;
#3034 = FACE_OUTER_BOUND ( 'NONE', #4902, .T. ) ;
#3035 = ORIENTED_EDGE ( 'NONE', *, *, #5577, .F. ) ;
#3036 = CARTESIAN_POINT ( 'NONE',  ( -13.04999999999998117, 3.000000000000000000, 43.50000000000001421 ) ) ;
#3037 = VECTOR ( 'NONE', #5191, 1000.000000000000000 ) ;
#3038 = DIRECTION ( 'NONE',  ( 0.000000000000000000, 0.000000000000000000, -1.000000000000000000 ) ) ;
#3039 = VERTEX_POINT ( 'NONE', #7002 ) ;
#3040 = FACE_OUTER_BOUND ( 'NONE', #3658, .T. ) ;
#3041 = DIRECTION ( 'NONE',  ( 0.000000000000000000, 1.000000000000000000, 5.687617954022318617E-16 ) ) ;
#3042 = ORIENTED_EDGE ( 'NONE', *, *, #527, .F. ) ;
#3043 = EDGE_CURVE ( 'NONE', #2528, #7313, #2463, .T. ) ;
#3044 = DIRECTION ( 'NONE',  ( 0.8660254037844384856, 0.000000000000000000, -0.5000000000000001110 ) ) ;
#3045 = VECTOR ( 'NONE', #6018, 1000.000000000000000 ) ;
#3046 = EDGE_CURVE ( 'NONE', #1316, #7325, #4806, .T. ) ;
#3047 = ORIENTED_EDGE ( 'NONE', *, *, #2921, .F. ) ;
#3048 = VERTEX_POINT ( 'NONE', #3026 ) ;
#3049 = VECTOR ( 'NONE', #7036, 1000.000000000000000 ) ;
#3050 = VERTEX_POINT ( 'NONE', #2953 ) ;
#3051 = LINE ( 'NONE', #4793, #3342 ) ;
#3052 = DIRECTION ( 'NONE',  ( -1.000000000000000000, -0.000000000000000000, -0.000000000000000000 ) ) ;
#3053 = LINE ( 'NONE', #2415, #2454 ) ;
#3054 = EDGE_CURVE ( 'NONE', #220, #3102, #666, .T. ) ;
#3055 = DIRECTION ( 'NONE',  ( 0.000000000000000000, -0.000000000000000000, -1.000000000000000000 ) ) ;
#3056 = EDGE_CURVE ( 'NONE', #2829, #1543, #2392, .T. ) ;
#3057 = CIRCLE ( 'NONE', #1375, 2.100000000000004530 ) ;
#3058 = EDGE_LOOP ( 'NONE', ( #1463, #3727, #1373, #5510, #5991, #575, #30 ) ) ;
#3059 = ORIENTED_EDGE ( 'NONE', *, *, #241, .F. ) ;
#3060 = DIRECTION ( 'NONE',  ( 0.000000000000000000, 0.000000000000000000, -1.000000000000000000 ) ) ;
#3061 = CARTESIAN_POINT ( 'NONE',  ( 38.50000000000000000, 6.000000000000000000, 46.50000000000000711 ) ) ;
#3062 = ORIENTED_EDGE ( 'NONE', *, *, #3895, .F. ) ;
#3063 = EDGE_CURVE ( 'NONE', #3356, #6110, #3448, .T. ) ;
#3064 = DIRECTION ( 'NONE',  ( -0.000000000000000000, -1.000000000000000000, -0.000000000000000000 ) ) ;
#3065 = DIRECTION ( 'NONE',  ( -0.000000000000000000, 1.000000000000000000, -0.000000000000000000 ) ) ;
#3066 = EDGE_LOOP ( 'NONE', ( #934, #3013, #4833, #1015 ) ) ;
#3067 = CARTESIAN_POINT ( 'NONE',  ( -38.50000000000000000, 0.000000000000000000, -61.89999999999999858 ) ) ;
#3068 = CARTESIAN_POINT ( 'NONE',  ( 0.000000000000000000, 8.200000000000001066, 0.000000000000000000 ) ) ;
#3069 = ORIENTED_EDGE ( 'NONE', *, *, #6064, .T. ) ;
#3070 = EDGE_CURVE ( 'NONE', #410, #6898, #2501, .T. ) ;
#3071 = DIRECTION ( 'NONE',  ( 1.036079033611834406E-15, 0.000000000000000000, -1.000000000000000000 ) ) ;
#3072 = AXIS2_PLACEMENT_3D ( 'NONE', #620, #5862, #4137 ) ;
#3073 = AXIS2_PLACEMENT_3D ( 'NONE', #3446, #3980, #5741 ) ;
#3074 = ORIENTED_EDGE ( 'NONE', *, *, #3179, .F. ) ;
#3075 = CARTESIAN_POINT ( 'NONE',  ( 3.999999999999998224, -2.929123246321494546E-14, 51.50000000000001421 ) ) ;
#3076 = CARTESIAN_POINT ( 'NONE',  ( -21.64999999999998437, 0.000000000000000000, 30.00000000000000000 ) ) ;
#3077 = EDGE_LOOP ( 'NONE', ( #3766, #3062, #2429, #3808 ) ) ;
#3078 = LINE ( 'NONE', #5382, #872 ) ;
#3079 = CARTESIAN_POINT ( 'NONE',  ( 34.85000000000000142, 0.000000000000000000, -18.35455173280957197 ) ) ;
#3080 = AXIS2_PLACEMENT_3D ( 'NONE', #3142, #5371, #2467 ) ;
#3081 = VECTOR ( 'NONE', #4392, 1000.000000000000000 ) ;
#3082 = VERTEX_POINT ( 'NONE', #1821 ) ;
#3083 = DIRECTION ( 'NONE',  ( 0.000000000000000000, 0.000000000000000000, -1.000000000000000000 ) ) ;
#3084 = CIRCLE ( 'NONE', #7201, 0.5000000000000004441 ) ;
#3085 = ORIENTED_EDGE ( 'NONE', *, *, #1389, .T. ) ;
#3086 = VERTEX_POINT ( 'NONE', #5926 ) ;
#3087 = ADVANCED_FACE ( 'NONE', ( #761 ), #687, .F. ) ;
#3088 = ORIENTED_EDGE ( 'NONE', *, *, #3046, .T. ) ;
#3089 = DIRECTION ( 'NONE',  ( 0.000000000000000000, 0.000000000000000000, 1.000000000000000000 ) ) ;
#3090 = DIRECTION ( 'NONE',  ( 0.000000000000000000, 1.000000000000000000, -0.000000000000000000 ) ) ;
#3091 = DIRECTION ( 'NONE',  ( 0.000000000000000000, -1.000000000000000000, 0.000000000000000000 ) ) ;
#3092 = VECTOR ( 'NONE', #4149, 1000.000000000000000 ) ;
#3093 = DIRECTION ( 'NONE',  ( -1.000000000000000000, 0.000000000000000000, 0.000000000000000000 ) ) ;
#3094 = VECTOR ( 'NONE', #3041, 1000.000000000000000 ) ;
#3095 = ORIENTED_EDGE ( 'NONE', *, *, #976, .T. ) ;
#3096 = EDGE_CURVE ( 'NONE', #6822, #5065, #3103, .T. ) ;
#3097 = CARTESIAN_POINT ( 'NONE',  ( 33.49999999999999289, 6.000000000000000000, 44.00000000000000000 ) ) ;
#3098 = CARTESIAN_POINT ( 'NONE',  ( -4.699999999999998401, 5.000000000000000000, -64.50000000000000000 ) ) ;
#3099 = EDGE_CURVE ( 'NONE', #1039, #3445, #2540, .T. ) ;
#3100 = CARTESIAN_POINT ( 'NONE',  ( -12.04999999999998295, 3.000000000000000000, 32.60362714042912557 ) ) ;
#3101 = CARTESIAN_POINT ( 'NONE',  ( -16.99999999999999645, 18.19999999999999929, 51.50000000000002132 ) ) ;
#3102 = VERTEX_POINT ( 'NONE', #2016 ) ;
#3103 = LINE ( 'NONE', #122, #5494 ) ;
#3104 = AXIS2_PLACEMENT_3D ( 'NONE', #1384, #5987, #822 ) ;
#3105 = FACE_OUTER_BOUND ( 'NONE', #4466, .T. ) ;
#3106 = EDGE_LOOP ( 'NONE', ( #78, #334, #2377, #6029 ) ) ;
#3107 = CARTESIAN_POINT ( 'NONE',  ( 32.00000000000000000, 0.000000000000000000, -23.29089653438087026 ) ) ;
#3108 = DIRECTION ( 'NONE',  ( 1.000000000000000000, 0.000000000000000000, 0.000000000000000000 ) ) ;
#3109 = ORIENTED_EDGE ( 'NONE', *, *, #3283, .F. ) ;
#3110 = AXIS2_PLACEMENT_3D ( 'NONE', #2929, #5226, #6976 ) ;
#3111 = FACE_OUTER_BOUND ( 'NONE', #3825, .T. ) ;
#3112 = DIRECTION ( 'NONE',  ( 0.8660254037844380415, 0.000000000000000000, -0.5000000000000009992 ) ) ;
#3113 = DIRECTION ( 'NONE',  ( -0.000000000000000000, -0.000000000000000000, 1.000000000000000000 ) ) ;
#3114 = VECTOR ( 'NONE', #3799, 1000.000000000000000 ) ;
#3115 = ORIENTED_EDGE ( 'NONE', *, *, #3147, .T. ) ;
#3116 = ADVANCED_FACE ( 'NONE', ( #2687 ), #4429, .T. ) ;
#3117 = LINE ( 'NONE', #3075, #1917 ) ;
#3118 = LINE ( 'NONE', #1988, #1754 ) ;
#3119 = ORIENTED_EDGE ( 'NONE', *, *, #4584, .T. ) ;
#3120 = DIRECTION ( 'NONE',  ( 0.000000000000000000, -0.000000000000000000, 1.000000000000000000 ) ) ;
#3121 = DIRECTION ( 'NONE',  ( 0.000000000000000000, -1.000000000000000000, 0.000000000000000000 ) ) ;
#3122 = ORIENTED_EDGE ( 'NONE', *, *, #6961, .F. ) ;
#3123 = CYLINDRICAL_SURFACE ( 'NONE', #6580, 1.099999999999996758 ) ;
#3124 = ORIENTED_EDGE ( 'NONE', *, *, #3982, .T. ) ;
#3125 = ORIENTED_EDGE ( 'NONE', *, *, #3884, .T. ) ;
#3126 = EDGE_LOOP ( 'NONE', ( #195, #2209, #890, #5534 ) ) ;
#3127 = LINE ( 'NONE', #4875, #6605 ) ;
#3128 = CARTESIAN_POINT ( 'NONE',  ( -5.000000000000000888, 6.999999999999999112, 51.50000000000002132 ) ) ;
#3129 = PLANE ( 'NONE',  #2824 ) ;
#3130 = ORIENTED_EDGE ( 'NONE', *, *, #2602, .T. ) ;
#3131 = EDGE_LOOP ( 'NONE', ( #5814, #6750, #2510, #154, #775, #5714, #1567, #3507 ) ) ;
#3132 = DIRECTION ( 'NONE',  ( 1.000000000000000000, 0.000000000000000000, 0.000000000000000000 ) ) ;
#3133 = DIRECTION ( 'NONE',  ( -1.000000000000000000, 0.000000000000000000, 0.000000000000000000 ) ) ;
#3134 = DIRECTION ( 'NONE',  ( -0.000000000000000000, 0.000000000000000000, -1.000000000000000000 ) ) ;
#3135 = CARTESIAN_POINT ( 'NONE',  ( -19.99999999999998579, 6.000000000000000000, 25.50000000000000355 ) ) ;
#3136 = ORIENTED_EDGE ( 'NONE', *, *, #3836, .F. ) ;
#3137 = DIRECTION ( 'NONE',  ( 0.000000000000000000, -1.000000000000000000, 0.000000000000000000 ) ) ;
#3138 = EDGE_CURVE ( 'NONE', #1883, #6077, #7298, .T. ) ;
#3139 = DIRECTION ( 'NONE',  ( -0.000000000000000000, -0.000000000000000000, -1.000000000000000000 ) ) ;
#3140 = VERTEX_POINT ( 'NONE', #5547 ) ;
#3141 =( NAMED_UNIT ( * ) SI_UNIT ( $, .STERADIAN. ) SOLID_ANGLE_UNIT ( ) );
#3142 = CARTESIAN_POINT ( 'NONE',  ( 29.14999999999999503, 3.000000000000000000, -21.64544826719043513 ) ) ;
#3143 = ORIENTED_EDGE ( 'NONE', *, *, #3099, .F. ) ;
#3144 = CARTESIAN_POINT ( 'NONE',  ( 3.500000000000007105, 0.000000000000000000, 26.50000000000000711 ) ) ;
#3145 = ORIENTED_EDGE ( 'NONE', *, *, #4258, .F. ) ;
#3146 = CARTESIAN_POINT ( 'NONE',  ( -27.49999999999998934, 8.200000000000001066, 27.49999999999999645 ) ) ;
#3147 = EDGE_CURVE ( 'NONE', #2798, #1390, #310, .T. ) ;
#3148 = CARTESIAN_POINT ( 'NONE',  ( -18.00000000000000000, 18.19999999999999929, 56.50000000000000711 ) ) ;
#3149 = VECTOR ( 'NONE', #6585, 1000.000000000000000 ) ;
#3150 = EDGE_CURVE ( 'NONE', #7031, #631, #2123, .T. ) ;
#3151 = ORIENTED_EDGE ( 'NONE', *, *, #7123, .T. ) ;
#3152 = PLANE ( 'NONE',  #1312 ) ;
#3153 = CARTESIAN_POINT ( 'NONE',  ( -23.84999999999998010, 0.5000000000000000000, 40.50000000000000711 ) ) ;
#3154 = ORIENTED_EDGE ( 'NONE', *, *, #1678, .F. ) ;
#3155 = VECTOR ( 'NONE', #2905, 1000.000000000000000 ) ;
#3156 = LINE ( 'NONE', #5806, #5747 ) ;
#3157 = ORIENTED_EDGE ( 'NONE', *, *, #6328, .F. ) ;
#3158 = CARTESIAN_POINT ( 'NONE',  ( -3.999999999999998224, 15.29999999999999005, 51.50000000000002842 ) ) ;
#3159 = AXIS2_PLACEMENT_3D ( 'NONE', #4974, #3267, #6139 ) ;
#3160 = ORIENTED_EDGE ( 'NONE', *, *, #7165, .F. ) ;
#3161 = ORIENTED_EDGE ( 'NONE', *, *, #3973, .F. ) ;
#3162 = ORIENTED_EDGE ( 'NONE', *, *, #4231, .F. ) ;
#3163 = CARTESIAN_POINT ( 'NONE',  ( 25.49999999999998224, 4.000000000000000000, -27.50000000000000000 ) ) ;
#3164 = VECTOR ( 'NONE', #7160, 1000.000000000000000 ) ;
#3165 = DIRECTION ( 'NONE',  ( 0.5000000000000003331, -0.000000000000000000, 0.8660254037844385966 ) ) ;
#3166 = EDGE_CURVE ( 'NONE', #7076, #3102, #6103, .T. ) ;
#3167 = LINE ( 'NONE', #2646, #3680 ) ;
#3168 = ORIENTED_EDGE ( 'NONE', *, *, #4852, .T. ) ;
#3169 = LINE ( 'NONE', #6690, #4549 ) ;
#3170 = DIRECTION ( 'NONE',  ( -1.000000000000000000, 0.000000000000000000, -0.000000000000000000 ) ) ;
#3171 = CARTESIAN_POINT ( 'NONE',  ( -33.49999999999999289, 6.000000000000000000, 44.00000000000000000 ) ) ;
#3172 =( LENGTH_UNIT ( ) NAMED_UNIT ( * ) SI_UNIT ( .MILLI., .METRE. ) );
#3173 = ORIENTED_EDGE ( 'NONE', *, *, #778, .F. ) ;
#3174 = DIRECTION ( 'NONE',  ( 0.000000000000000000, 0.000000000000000000, -1.000000000000000000 ) ) ;
#3175 = VECTOR ( 'NONE', #715, 1000.000000000000000 ) ;
#3176 = CARTESIAN_POINT ( 'NONE',  ( 5.700000000000002842, 0.2687611020646896720, -63.76876110206470827 ) ) ;
#3177 = VERTEX_POINT ( 'NONE', #4960 ) ;
#3178 = DIRECTION ( 'NONE',  ( 1.000000000000000000, 0.000000000000000000, 0.000000000000000000 ) ) ;
#3179 = EDGE_CURVE ( 'NONE', #248, #525, #6730, .T. ) ;
#3180 = CARTESIAN_POINT ( 'NONE',  ( -29.14999999999999503, 0.000000000000000000, 18.35455173280957197 ) ) ;
#3181 = ADVANCED_FACE ( 'NONE', ( #6083 ), #3826, .T. ) ;
#3182 = FACE_OUTER_BOUND ( 'NONE', #7021, .T. ) ;
#3183 = CARTESIAN_POINT ( 'NONE',  ( 12.04999999999998295, 3.000000000000000000, 32.60362714042912557 ) ) ;
#3184 = ORIENTED_EDGE ( 'NONE', *, *, #3504, .F. ) ;
#3185 = CIRCLE ( 'NONE', #5711, 1.899999999999999023 ) ;
#3186 = CARTESIAN_POINT ( 'NONE',  ( -5.699999999999998401, 0.000000000000000000, -64.50000000000000000 ) ) ;
#3187 = CYLINDRICAL_SURFACE ( 'NONE', #2480, 1.099999999999996758 ) ;
#3188 = ORIENTED_EDGE ( 'NONE', *, *, #6279, .F. ) ;
#3189 = EDGE_CURVE ( 'NONE', #718, #4489, #1557, .T. ) ;
#3190 = CARTESIAN_POINT ( 'NONE',  ( -38.50000000000000000, 6.000000000000000000, -48.49999999999999289 ) ) ;
#3191 = DIRECTION ( 'NONE',  ( 0.000000000000000000, 0.000000000000000000, -1.000000000000000000 ) ) ;
#3192 = EDGE_CURVE ( 'NONE', #7069, #2216, #1755, .T. ) ;
#3193 = EDGE_CURVE ( 'NONE', #4147, #5211, #5581, .T. ) ;
#3194 = ORIENTED_EDGE ( 'NONE', *, *, #4123, .T. ) ;
#3195 = VECTOR ( 'NONE', #1304, 1000.000000000000114 ) ;
#3196 = LINE ( 'NONE', #4830, #3805 ) ;
#3197 = EDGE_LOOP ( 'NONE', ( #333, #5794, #1627, #3950 ) ) ;
#3198 = ORIENTED_EDGE ( 'NONE', *, *, #1985, .F. ) ;
#3199 = AXIS2_PLACEMENT_3D ( 'NONE', #2999, #731, #1264 ) ;
#3200 = EDGE_CURVE ( 'NONE', #2899, #245, #2723, .T. ) ;
#3201 = AXIS2_PLACEMENT_3D ( 'NONE', #3146, #6702, #5448 ) ;
#3202 = ORIENTED_EDGE ( 'NONE', *, *, #6143, .F. ) ;
#3203 = DIRECTION ( 'NONE',  ( -0.000000000000000000, 1.000000000000000000, -0.000000000000000000 ) ) ;
#3204 = EDGE_CURVE ( 'NONE', #2189, #3254, #3255, .T. ) ;
#3205 = CARTESIAN_POINT ( 'NONE',  ( 29.14999999999999503, 3.000000000000000000, -18.35455173280957197 ) ) ;
#3206 = PLANE ( 'NONE',  #2351 ) ;
#3207 = VECTOR ( 'NONE', #502, 1000.000000000000000 ) ;
#3208 = VECTOR ( 'NONE', #6391, 1000.000000000000000 ) ;
#3209 = ORIENTED_EDGE ( 'NONE', *, *, #6650, .F. ) ;
#3210 = VERTEX_POINT ( 'NONE', #382 ) ;
#3211 = EDGE_CURVE ( 'NONE', #2352, #1690, #4359, .T. ) ;
#3212 = DIRECTION ( 'NONE',  ( 1.000000000000000000, -0.000000000000000000, 0.000000000000000000 ) ) ;
#3213 = VECTOR ( 'NONE', #5771, 1000.000000000000000 ) ;
#3214 = FACE_OUTER_BOUND ( 'NONE', #6175, .T. ) ;
#3215 = LINE ( 'NONE', #3252, #6854 ) ;
#3216 = LINE ( 'NONE', #379, #4019 ) ;
#3217 = ORIENTED_EDGE ( 'NONE', *, *, #3337, .T. ) ;
#3218 = DIRECTION ( 'NONE',  ( 0.000000000000000000, 0.000000000000000000, -1.000000000000000000 ) ) ;
#3219 = CARTESIAN_POINT ( 'NONE',  ( -1.734723475976807094E-15, -21.33469497350222710, 24.14605924764735434 ) ) ;
#3220 = ORIENTED_EDGE ( 'NONE', *, *, #2318, .T. ) ;
#3221 = DIRECTION ( 'NONE',  ( -0.000000000000000000, 1.000000000000000000, -0.000000000000000000 ) ) ;
#3222 = LINE ( 'NONE', #4364, #3164 ) ;
#3223 = VECTOR ( 'NONE', #867, 1000.000000000000000 ) ;
#3224 = CARTESIAN_POINT ( 'NONE',  ( 19.99999999999998224, 6.000000000000000000, 23.00000000000000000 ) ) ;
#3225 = ADVANCED_FACE ( 'NONE', ( #7233 ), #7191, .T. ) ;
#3226 = VERTEX_POINT ( 'NONE', #7265 ) ;
#3227 = VECTOR ( 'NONE', #5845, 1000.000000000000000 ) ;
#3228 = DIRECTION ( 'NONE',  ( -1.000000000000000000, 0.000000000000000000, 0.000000000000000000 ) ) ;
#3229 = DIRECTION ( 'NONE',  ( -1.000000000000000000, 0.000000000000000000, 0.000000000000000000 ) ) ;
#3230 = EDGE_LOOP ( 'NONE', ( #3209, #6818, #2864, #7008 ) ) ;
#3231 = CARTESIAN_POINT ( 'NONE',  ( -36.50000000000000000, 0.000000000000000000, 46.50000000000000711 ) ) ;
#3232 = ORIENTED_EDGE ( 'NONE', *, *, #3477, .T. ) ;
#3233 = CIRCLE ( 'NONE', #5520, 3.500000000000003109 ) ;
#3234 = DIRECTION ( 'NONE',  ( -1.000000000000000000, 0.000000000000000000, -0.000000000000000000 ) ) ;
#3235 = EDGE_CURVE ( 'NONE', #4302, #7285, #2087, .T. ) ;
#3236 = EDGE_CURVE ( 'NONE', #5042, #4001, #2246, .T. ) ;
#3237 = EDGE_CURVE ( 'NONE', #3082, #4911, #452, .T. ) ;
#3238 = ORIENTED_EDGE ( 'NONE', *, *, #6256, .T. ) ;
#3239 = AXIS2_PLACEMENT_3D ( 'NONE', #3036, #1946, #1831 ) ;
#3240 = ORIENTED_EDGE ( 'NONE', *, *, #6371, .F. ) ;
#3241 = ORIENTED_EDGE ( 'NONE', *, *, #3147, .F. ) ;
#3242 = CARTESIAN_POINT ( 'NONE',  ( 3.999999999999998224, 18.19999999999999929, 54.40000000000000568 ) ) ;
#3243 = DIRECTION ( 'NONE',  ( -1.000000000000000000, 0.000000000000000000, -0.000000000000000000 ) ) ;
#3244 = DIRECTION ( 'NONE',  ( 0.000000000000000000, 0.000000000000000000, 1.000000000000000000 ) ) ;
#3245 = AXIS2_PLACEMENT_3D ( 'NONE', #7119, #2507, #1335 ) ;
#3246 = EDGE_CURVE ( 'NONE', #7366, #2848, #4007, .T. ) ;
#3247 = ADVANCED_FACE ( 'NONE', ( #2830 ), #6878, .F. ) ;
#3248 = ADVANCED_FACE ( 'NONE', ( #5204 ), #3972, .F. ) ;
#3249 = ORIENTED_EDGE ( 'NONE', *, *, #4993, .T. ) ;
#3250 = ORIENTED_EDGE ( 'NONE', *, *, #7449, .T. ) ;
#3251 = CARTESIAN_POINT ( 'NONE',  ( 21.64999999999998437, 0.000000000000000000, 36.50000000000000711 ) ) ;
#3252 = CARTESIAN_POINT ( 'NONE',  ( 29.14999999999999503, 3.000000000000000000, -21.64544826719043513 ) ) ;
#3253 = CARTESIAN_POINT ( 'NONE',  ( -19.99999999999998224, 6.000000000000000000, -23.00000000000000000 ) ) ;
#3254 = VERTEX_POINT ( 'NONE', #7410 ) ;
#3255 = LINE ( 'NONE', #270, #4537 ) ;
#3256 = EDGE_CURVE ( 'NONE', #4227, #6407, #2795, .T. ) ;
#3257 = DIRECTION ( 'NONE',  ( -0.000000000000000000, -0.000000000000000000, -1.000000000000000000 ) ) ;
#3258 = ORIENTED_EDGE ( 'NONE', *, *, #1866, .T. ) ;
#3259 = LINE ( 'NONE', #456, #3327 ) ;
#3260 = CARTESIAN_POINT ( 'NONE',  ( 3.499999999999999556, 8.200000000000001066, 25.50000000000000355 ) ) ;
#3261 = EDGE_LOOP ( 'NONE', ( #1826, #6555 ) ) ;
#3262 = DIRECTION ( 'NONE',  ( 0.5000000000000003331, -0.000000000000000000, 0.8660254037844385966 ) ) ;
#3263 = DIRECTION ( 'NONE',  ( -0.000000000000000000, -0.000000000000000000, -1.000000000000000000 ) ) ;
#3264 = CARTESIAN_POINT ( 'NONE',  ( 4.700000000000001954, 1.414213562373092481, -64.50000000000000000 ) ) ;
#3265 = FACE_OUTER_BOUND ( 'NONE', #1456, .T. ) ;
#3266 = ORIENTED_EDGE ( 'NONE', *, *, #7399, .T. ) ;
#3267 = DIRECTION ( 'NONE',  ( -1.000000000000000000, 0.000000000000000000, 0.000000000000000000 ) ) ;
#3268 = EDGE_LOOP ( 'NONE', ( #4953, #6509, #2009, #7012 ) ) ;
#3269 = CARTESIAN_POINT ( 'NONE',  ( 32.00000000000000000, 0.000000000000000000, -23.29089653438087026 ) ) ;
#3270 = ORIENTED_EDGE ( 'NONE', *, *, #320, .T. ) ;
#3271 = TOROIDAL_SURFACE ( 'NONE', #133, 1.500000000000000000, 0.5000000000000000000 ) ;
#3272 = VERTEX_POINT ( 'NONE', #6196 ) ;
#3273 = CARTESIAN_POINT ( 'NONE',  ( -34.85000000000000142, 0.000000000000000000, 21.64544826719043868 ) ) ;
#3274 = ADVANCED_FACE ( 'NONE', ( #3931 ), #1096, .F. ) ;
#3275 = DIRECTION ( 'NONE',  ( 1.000000000000000000, 0.000000000000000000, -0.000000000000000000 ) ) ;
#3276 = CARTESIAN_POINT ( 'NONE',  ( 27.50000000000001066, 6.000000000000000000, 27.49999999999999645 ) ) ;
#3277 = CIRCLE ( 'NONE', #6774, 1.599999999999997202 ) ;
#3278 = ORIENTED_EDGE ( 'NONE', *, *, #6740, .T. ) ;
#3279 = VERTEX_POINT ( 'NONE', #2232 ) ;
#3280 = CIRCLE ( 'NONE', #6414, 0.5000000000000004441 ) ;
#3281 = ORIENTED_EDGE ( 'NONE', *, *, #5165, .F. ) ;
#3282 = LINE ( 'NONE', #1583, #437 ) ;
#3283 = EDGE_CURVE ( 'NONE', #1515, #2097, #5732, .T. ) ;
#3284 = PLANE ( 'NONE',  #215 ) ;
#3285 = CARTESIAN_POINT ( 'NONE',  ( -32.00000000000000000, 0.000000000000000000, 20.00000000000000000 ) ) ;
#3286 = EDGE_CURVE ( 'NONE', #1560, #4162, #3894, .T. ) ;
#3287 = ORIENTED_EDGE ( 'NONE', *, *, #3384, .T. ) ;
#3288 = ADVANCED_FACE ( 'NONE', ( #5059 ), #1021, .F. ) ;
#3289 = DIRECTION ( 'NONE',  ( 0.000000000000000000, 0.000000000000000000, -1.000000000000000000 ) ) ;
#3290 = AXIS2_PLACEMENT_3D ( 'NONE', #5374, #5934, #5897 ) ;
#3291 = DIRECTION ( 'NONE',  ( -0.000000000000000000, -0.000000000000000000, -1.000000000000000000 ) ) ;
#3292 = EDGE_LOOP ( 'NONE', ( #2765, #5452, #5318, #6138 ) ) ;
#3293 = LINE ( 'NONE', #5519, #2011 ) ;
#3294 = ADVANCED_FACE ( 'NONE', ( #3325, #2904 ), #7485, .T. ) ;
#3295 = VECTOR ( 'NONE', #7115, 1000.000000000000000 ) ;
#3296 = DIRECTION ( 'NONE',  ( 0.000000000000000000, 0.000000000000000000, 1.000000000000000000 ) ) ;
#3297 = VERTEX_POINT ( 'NONE', #6912 ) ;
#3298 = CARTESIAN_POINT ( 'NONE',  ( -29.14999999999999503, 3.000000000000000000, 21.64544826719043513 ) ) ;
#3299 = EDGE_LOOP ( 'NONE', ( #5207, #2907, #1907, #4173 ) ) ;
#3300 = VECTOR ( 'NONE', #7327, 1000.000000000000114 ) ;
#3301 = DIRECTION ( 'NONE',  ( -0.000000000000000000, -1.000000000000000000, -0.000000000000000000 ) ) ;
#3302 = CARTESIAN_POINT ( 'NONE',  ( -27.49999999999998934, 8.200000000000001066, -27.49999999999999289 ) ) ;
#3303 = EDGE_LOOP ( 'NONE', ( #5627, #308, #5291, #3742 ) ) ;
#3304 = EDGE_CURVE ( 'NONE', #2659, #1850, #4044, .T. ) ;
#3305 = LINE ( 'NONE', #6780, #2081 ) ;
#3306 = ORIENTED_EDGE ( 'NONE', *, *, #2889, .T. ) ;
#3307 = DIRECTION ( 'NONE',  ( 0.000000000000000000, 0.000000000000000000, -1.000000000000000000 ) ) ;
#3308 = ORIENTED_EDGE ( 'NONE', *, *, #4164, .F. ) ;
#3309 = ORIENTED_EDGE ( 'NONE', *, *, #6074, .T. ) ;
#3310 = LINE ( 'NONE', #5605, #4430 ) ;
#3311 = TOROIDAL_SURFACE ( 'NONE', #5000, 1.500000000000000000, 0.5000000000000000000 ) ;
#3312 = DIRECTION ( 'NONE',  ( 0.000000000000000000, 1.000000000000000000, 0.000000000000000000 ) ) ;
#3313 = DIRECTION ( 'NONE',  ( 0.000000000000000000, -0.000000000000000000, -1.000000000000000000 ) ) ;
#3314 = VECTOR ( 'NONE', #938, 1000.000000000000000 ) ;
#3315 = VECTOR ( 'NONE', #927, 1000.000000000000000 ) ;
#3316 = ORIENTED_EDGE ( 'NONE', *, *, #7003, .F. ) ;
#3317 = ORIENTED_EDGE ( 'NONE', *, *, #2648, .T. ) ;
#3318 = VERTEX_POINT ( 'NONE', #1173 ) ;
#3319 = CARTESIAN_POINT ( 'NONE',  ( 33.50000000000000711, 5.400000000000000355, 45.89999999999998437 ) ) ;
#3320 = DIRECTION ( 'NONE',  ( 0.000000000000000000, 0.000000000000000000, -1.000000000000000000 ) ) ;
#3321 = DIRECTION ( 'NONE',  ( 0.000000000000000000, 0.000000000000000000, 1.000000000000000000 ) ) ;
#3322 = AXIS2_PLACEMENT_3D ( 'NONE', #3986, #2249, #6891 ) ;
#3323 = VERTEX_POINT ( 'NONE', #1133 ) ;
#3324 = AXIS2_PLACEMENT_3D ( 'NONE', #3860, #6160, #3289 ) ;
#3325 = FACE_OUTER_BOUND ( 'NONE', #1306, .T. ) ;
#3326 = CARTESIAN_POINT ( 'NONE',  ( 25.49999999999998224, 8.200000000000001066, -27.50000000000000000 ) ) ;
#3327 = VECTOR ( 'NONE', #4890, 1000.000000000000000 ) ;
#3328 = EDGE_CURVE ( 'NONE', #3177, #5889, #3475, .T. ) ;
#3329 = ORIENTED_EDGE ( 'NONE', *, *, #2970, .T. ) ;
#3330 = EDGE_CURVE ( 'NONE', #2145, #6375, #4464, .T. ) ;
#3331 = DIRECTION ( 'NONE',  ( 0.000000000000000000, 0.000000000000000000, -1.000000000000000000 ) ) ;
#3332 = DIRECTION ( 'NONE',  ( 0.000000000000000000, 0.000000000000000000, -1.000000000000000000 ) ) ;
#3333 = DIRECTION ( 'NONE',  ( 0.000000000000000000, 0.000000000000000000, -1.000000000000000000 ) ) ;
#3334 = ORIENTED_EDGE ( 'NONE', *, *, #6918, .F. ) ;
#3335 = CARTESIAN_POINT ( 'NONE',  ( -33.49999999999999289, 0.000000000000000000, -45.89999999999999858 ) ) ;
#3336 = VECTOR ( 'NONE', #4277, 1000.000000000000000 ) ;
#3337 = EDGE_CURVE ( 'NONE', #3903, #4471, #5172, .T. ) ;
#3338 = VERTEX_POINT ( 'NONE', #3362 ) ;
#3339 = CARTESIAN_POINT ( 'NONE',  ( -33.49999999999999289, 5.400000000000000355, 40.49999999999999289 ) ) ;
#3340 = CARTESIAN_POINT ( 'NONE',  ( -33.49999999999997868, 0.000000000000000000, 45.90000000000001279 ) ) ;
#3341 = ORIENTED_EDGE ( 'NONE', *, *, #3046, .F. ) ;
#3342 = VECTOR ( 'NONE', #5349, 1000.000000000000000 ) ;
#3343 = CARTESIAN_POINT ( 'NONE',  ( 15.64999999999998259, 0.000000000000000000, 40.50000000000000711 ) ) ;
#3344 = VERTEX_POINT ( 'NONE', #6840 ) ;
#3345 = CARTESIAN_POINT ( 'NONE',  ( 21.64999999999998437, 0.5000000000000000000, 40.50000000000000711 ) ) ;
#3346 = VECTOR ( 'NONE', #6883, 1000.000000000000000 ) ;
#3347 = ORIENTED_EDGE ( 'NONE', *, *, #1942, .F. ) ;
#3348 = ORIENTED_EDGE ( 'NONE', *, *, #3751, .F. ) ;
#3349 = DIRECTION ( 'NONE',  ( 1.000000000000000000, 0.000000000000000000, -0.000000000000000000 ) ) ;
#3350 = CARTESIAN_POINT ( 'NONE',  ( 18.00000000000000000, 0.000000000000000000, 60.50000000000001421 ) ) ;
#3351 = VECTOR ( 'NONE', #4081, 1000.000000000000000 ) ;
#3352 = CARTESIAN_POINT ( 'NONE',  ( 15.64999999999998259, 3.000000000000000000, 30.00000000000000000 ) ) ;
#3353 = DIRECTION ( 'NONE',  ( 1.734723475976805517E-15, 0.000000000000000000, -1.000000000000000000 ) ) ;
#3354 = VECTOR ( 'NONE', #7243, 1000.000000000000000 ) ;
#3355 = ORIENTED_EDGE ( 'NONE', *, *, #6855, .T. ) ;
#3356 = VERTEX_POINT ( 'NONE', #5617 ) ;
#3357 = ORIENTED_EDGE ( 'NONE', *, *, #7356, .T. ) ;
#3358 = CARTESIAN_POINT ( 'NONE',  ( 23.84999999999998010, 0.5000000000000000000, 40.50000000000000711 ) ) ;
#3359 = DIRECTION ( 'NONE',  ( -0.8660254037844388186, 0.000000000000000000, -0.4999999999999998335 ) ) ;
#3360 = CARTESIAN_POINT ( 'NONE',  ( -18.00000000000000355, 6.878816092848014208, 52.37881548693061262 ) ) ;
#3361 = ORIENTED_EDGE ( 'NONE', *, *, #4315, .T. ) ;
#3362 = CARTESIAN_POINT ( 'NONE',  ( 1.959434878635763751E-16, 3.000000000000000000, -35.60000000000000142 ) ) ;
#3363 = DIRECTION ( 'NONE',  ( 0.000000000000000000, 1.000000000000000000, -0.000000000000000000 ) ) ;
#3364 = ORIENTED_EDGE ( 'NONE', *, *, #888, .T. ) ;
#3365 = LINE ( 'NONE', #5660, #2484 ) ;
#3366 = DIRECTION ( 'NONE',  ( 0.000000000000000000, 0.000000000000000000, 1.000000000000000000 ) ) ;
#3367 = LINE ( 'NONE', #6276, #5568 ) ;
#3368 = ORIENTED_EDGE ( 'NONE', *, *, #3464, .F. ) ;
#3369 = CARTESIAN_POINT ( 'NONE',  ( 0.000000000000000000, 3.000000000000000000, 0.000000000000000000 ) ) ;
#3370 = EDGE_CURVE ( 'NONE', #4751, #5061, #7372, .T. ) ;
#3371 = DIRECTION ( 'NONE',  ( -1.000000000000000000, 0.000000000000000000, 0.000000000000000000 ) ) ;
#3372 = DIRECTION ( 'NONE',  ( 0.000000000000000000, -1.000000000000000000, 0.000000000000000000 ) ) ;
#3373 = DIRECTION ( 'NONE',  ( 1.000000000000000000, -0.000000000000000000, 0.000000000000000000 ) ) ;
#3374 = EDGE_LOOP ( 'NONE', ( #7280, #3511 ) ) ;
#3375 = CARTESIAN_POINT ( 'NONE',  ( 0.000000000000000000, 8.200000000000001066, 0.000000000000000000 ) ) ;
#3376 = ADVANCED_FACE ( 'NONE', ( #2492 ), #4719, .T. ) ;
#3377 = EDGE_CURVE ( 'NONE', #7059, #786, #6825, .T. ) ;
#3378 = DIRECTION ( 'NONE',  ( 0.000000000000000000, 0.000000000000000000, 1.000000000000000000 ) ) ;
#3379 = CARTESIAN_POINT ( 'NONE',  ( 1.959434878635763751E-16, 6.000000000000000000, -35.60000000000000142 ) ) ;
#3380 = VERTEX_POINT ( 'NONE', #6534 ) ;
#3381 = ORIENTED_EDGE ( 'NONE', *, *, #7310, .T. ) ;
#3382 = PLANE ( 'NONE',  #3887 ) ;
#3383 = DIRECTION ( 'NONE',  ( -0.000000000000000000, -0.000000000000000000, -1.000000000000000000 ) ) ;
#3384 = EDGE_CURVE ( 'NONE', #4463, #3787, #923, .T. ) ;
#3385 = DIRECTION ( 'NONE',  ( 0.000000000000000000, -1.000000000000000000, 0.000000000000000000 ) ) ;
#3386 = EDGE_CURVE ( 'NONE', #1147, #7049, #4195, .T. ) ;
#3387 = CARTESIAN_POINT ( 'NONE',  ( -3.500000000000007105, 0.000000000000000000, 29.10000000000000853 ) ) ;
#3388 = ORIENTED_EDGE ( 'NONE', *, *, #6680, .T. ) ;
#3389 = ORIENTED_EDGE ( 'NONE', *, *, #420, .F. ) ;
#3390 = ORIENTED_EDGE ( 'NONE', *, *, #3973, .T. ) ;
#3391 = CARTESIAN_POINT ( 'NONE',  ( 6.700000000000004619, 0.000000000000000000, -48.49999999999999289 ) ) ;
#3392 = ADVANCED_FACE ( 'NONE', ( #1284, #2981 ), #2416, .F. ) ;
#3393 = LINE ( 'NONE', #1058, #1663 ) ;
#3394 = CIRCLE ( 'NONE', #4606, 0.5000000000000004441 ) ;
#3395 = DIRECTION ( 'NONE',  ( 0.000000000000000000, -0.000000000000000000, 1.000000000000000000 ) ) ;
#3396 = VERTEX_POINT ( 'NONE', #5240 ) ;
#3397 = CARTESIAN_POINT ( 'NONE',  ( 0.000000000000000000, 0.000000000000000000, -34.00000000000000000 ) ) ;
#3398 = CARTESIAN_POINT ( 'NONE',  ( 15.64999999999998259, 3.000000000000000000, 43.50000000000001421 ) ) ;
#3399 = VECTOR ( 'NONE', #1118, 1000.000000000000000 ) ;
#3400 = ORIENTED_EDGE ( 'NONE', *, *, #5118, .F. ) ;
#3401 = DIRECTION ( 'NONE',  ( 0.000000000000000000, -0.000000000000000000, 1.000000000000000000 ) ) ;
#3402 = CARTESIAN_POINT ( 'NONE',  ( 32.00000000000000000, 6.000000000000000000, 21.59999999999999787 ) ) ;
#3403 = CARTESIAN_POINT ( 'NONE',  ( -31.99999999999999289, 0.000000000000000000, 16.70910346561913684 ) ) ;
#3404 = ORIENTED_EDGE ( 'NONE', *, *, #7399, .F. ) ;
#3405 = LINE ( 'NONE', #46, #4527 ) ;
#3406 = VECTOR ( 'NONE', #3949, 1000.000000000000000 ) ;
#3407 = CARTESIAN_POINT ( 'NONE',  ( 19.99999999999998224, 0.000000000000000000, 23.00000000000000000 ) ) ;
#3408 = ADVANCED_FACE ( 'NONE', ( #3662 ), #6497, .F. ) ;
#3409 = CARTESIAN_POINT ( 'NONE',  ( 29.14999999999999503, 3.000000000000000000, 21.64544826719043513 ) ) ;
#3410 = VECTOR ( 'NONE', #4160, 1000.000000000000000 ) ;
#3411 = CARTESIAN_POINT ( 'NONE',  ( -32.00000000000000000, 0.000000000000000000, -23.29089653438087026 ) ) ;
#3412 = VERTEX_POINT ( 'NONE', #4755 ) ;
#3413 = DIRECTION ( 'NONE',  ( 0.000000000000000000, -1.000000000000000000, 0.000000000000000000 ) ) ;
#3414 = CARTESIAN_POINT ( 'NONE',  ( 1.674315780649915597, 0.000000000000000000, 31.09999999999999787 ) ) ;
#3415 = AXIS2_PLACEMENT_3D ( 'NONE', #974, #2784, #3275 ) ;
#3416 = DIRECTION ( 'NONE',  ( 0.000000000000000000, 0.000000000000000000, 1.000000000000000000 ) ) ;
#3417 = ORIENTED_EDGE ( 'NONE', *, *, #6409, .T. ) ;
#3418 = EDGE_CURVE ( 'NONE', #1135, #2655, #4906, .T. ) ;
#3419 = EDGE_CURVE ( 'NONE', #4528, #3774, #4084, .T. ) ;
#3420 = DIRECTION ( 'NONE',  ( -1.000000000000000000, 0.000000000000000000, -0.000000000000000000 ) ) ;
#3421 = LINE ( 'NONE', #3915, #5509 ) ;
#3422 = DIRECTION ( 'NONE',  ( 1.000000000000000000, 0.000000000000000000, 0.000000000000000000 ) ) ;
#3423 = FACE_OUTER_BOUND ( 'NONE', #6516, .T. ) ;
#3424 = EDGE_CURVE ( 'NONE', #1258, #5691, #6993, .T. ) ;
#3425 = VERTEX_POINT ( 'NONE', #75 ) ;
#3426 = EDGE_LOOP ( 'NONE', ( #3562, #4988, #3160, #5566 ) ) ;
#3427 = AXIS2_PLACEMENT_3D ( 'NONE', #948, #2113, #4273 ) ;
#3428 = EDGE_CURVE ( 'NONE', #5166, #6163, #4686, .T. ) ;
#3429 = ORIENTED_EDGE ( 'NONE', *, *, #6713, .F. ) ;
#3430 = CARTESIAN_POINT ( 'NONE',  ( -3.348631561299828974, 0.000000000000000000, 34.00000000000000000 ) ) ;
#3431 = PLANE ( 'NONE',  #6491 ) ;
#3432 = DIRECTION ( 'NONE',  ( -1.137523590804464069E-16, 0.000000000000000000, -1.000000000000000000 ) ) ;
#3433 = EDGE_LOOP ( 'NONE', ( #3992, #1239, #6480, #7442, #1024, #110, #4374, #4366 ) ) ;
#3434 = CARTESIAN_POINT ( 'NONE',  ( -27.49999999999998934, 6.000000000000000000, 27.49999999999999645 ) ) ;
#3435 = VECTOR ( 'NONE', #2292, 1000.000000000000227 ) ;
#3436 = AXIS2_PLACEMENT_3D ( 'NONE', #1983, #63, #2934 ) ;
#3437 = ADVANCED_FACE ( 'NONE', ( #3017 ), #5314, .F. ) ;
#3438 = CARTESIAN_POINT ( 'NONE',  ( 33.49999999999999289, 5.400000000000000355, -44.00000000000000000 ) ) ;
#3439 = ORIENTED_EDGE ( 'NONE', *, *, #2832, .F. ) ;
#3440 = DIRECTION ( 'NONE',  ( 0.000000000000000000, 1.000000000000000000, 0.000000000000000000 ) ) ;
#3441 = VECTOR ( 'NONE', #1222, 1000.000000000000000 ) ;
#3442 = VECTOR ( 'NONE', #6965, 1000.000000000000000 ) ;
#3443 = PLANE ( 'NONE',  #7218 ) ;
#3444 = LINE ( 'NONE', #2881, #3652 ) ;
#3445 = VERTEX_POINT ( 'NONE', #1889 ) ;
#3446 = CARTESIAN_POINT ( 'NONE',  ( -16.99999999999999645, 0.000000000000000000, 60.50000000000001421 ) ) ;
#3447 = TOROIDAL_SURFACE ( 'NONE', #4776, 2.000000000000000000, 1.000000000000000000 ) ;
#3448 = CIRCLE ( 'NONE', #5731, 1.000000000000000888 ) ;
#3449 = LINE ( 'NONE', #5743, #4967 ) ;
#3450 = LINE ( 'NONE', #2206, #6369 ) ;
#3451 = LINE ( 'NONE', #2322, #792 ) ;
#3452 = VERTEX_POINT ( 'NONE', #1811 ) ;
#3453 = FACE_OUTER_BOUND ( 'NONE', #6105, .T. ) ;
#3454 = AXIS2_PLACEMENT_3D ( 'NONE', #5576, #3783, #2651 ) ;
#3455 = DIRECTION ( 'NONE',  ( -0.000000000000000000, 1.000000000000000000, -0.000000000000000000 ) ) ;
#3456 = AXIS2_PLACEMENT_3D ( 'NONE', #2259, #3460, #4563 ) ;
#3457 = CARTESIAN_POINT ( 'NONE',  ( 38.50000000000000000, 5.500000000000000000, 46.50000000000000711 ) ) ;
#3458 = ORIENTED_EDGE ( 'NONE', *, *, #5417, .F. ) ;
#3459 = LINE ( 'NONE', #6402, #3037 ) ;
#3460 = DIRECTION ( 'NONE',  ( -0.000000000000000000, 1.000000000000000000, -0.000000000000000000 ) ) ;
#3461 = CYLINDRICAL_SURFACE ( 'NONE', #6094, 1.600000000000007638 ) ;
#3462 = AXIS2_PLACEMENT_3D ( 'NONE', #6542, #1290, #7114 ) ;
#3463 = DIRECTION ( 'NONE',  ( -0.000000000000000000, 1.000000000000000000, -0.000000000000000000 ) ) ;
#3464 = EDGE_CURVE ( 'NONE', #1200, #4302, #114, .T. ) ;
#3465 = EDGE_CURVE ( 'NONE', #1147, #5065, #7108, .T. ) ;
#3466 = EDGE_LOOP ( 'NONE', ( #6658, #5856, #765, #1999 ) ) ;
#3467 = VECTOR ( 'NONE', #6451, 1000.000000000000000 ) ;
#3468 = ORIENTED_EDGE ( 'NONE', *, *, #7093, .T. ) ;
#3469 = VERTEX_POINT ( 'NONE', #2344 ) ;
#3470 = FACE_BOUND ( 'NONE', #7409, .T. ) ;
#3471 = DIRECTION ( 'NONE',  ( 1.489164534081195753E-16, -0.000000000000000000, 1.000000000000000000 ) ) ;
#3472 = LINE ( 'NONE', #3546, #518 ) ;
#3473 = ORIENTED_EDGE ( 'NONE', *, *, #2090, .F. ) ;
#3474 = ADVANCED_FACE ( 'NONE', ( #4646 ), #1243, .T. ) ;
#3475 = LINE ( 'NONE', #3434, #4516 ) ;
#3476 = AXIS2_PLACEMENT_3D ( 'NONE', #4510, #5069, #3945 ) ;
#3477 = EDGE_CURVE ( 'NONE', #3885, #603, #4301, .T. ) ;
#3478 = EDGE_CURVE ( 'NONE', #709, #4386, #2225, .T. ) ;
#3479 = LINE ( 'NONE', #1737, #870 ) ;
#3480 = ORIENTED_EDGE ( 'NONE', *, *, #4355, .T. ) ;
#3481 = DIRECTION ( 'NONE',  ( -0.000000000000000000, -1.000000000000000000, -0.000000000000000000 ) ) ;
#3482 = CARTESIAN_POINT ( 'NONE',  ( -21.64999999999998437, 3.000000000000000000, 43.50000000000001421 ) ) ;
#3483 = FACE_OUTER_BOUND ( 'NONE', #2581, .T. ) ;
#3484 = DIRECTION ( 'NONE',  ( 0.000000000000000000, 0.000000000000000000, -1.000000000000000000 ) ) ;
#3485 = ORIENTED_EDGE ( 'NONE', *, *, #2417, .F. ) ;
#3486 = DIRECTION ( 'NONE',  ( -0.000000000000000000, 1.000000000000000000, 0.000000000000000000 ) ) ;
#3487 = CARTESIAN_POINT ( 'NONE',  ( 34.85000000000000142, 0.000000000000000000, 21.64544826719043868 ) ) ;
#3488 = DIRECTION ( 'NONE',  ( -0.8660254037844388186, 0.000000000000000000, 0.4999999999999998335 ) ) ;
#3489 = CARTESIAN_POINT ( 'NONE',  ( 18.00000000000000355, 6.000000000000001776, 50.94127624540619337 ) ) ;
#3490 = ORIENTED_EDGE ( 'NONE', *, *, #3246, .F. ) ;
#3491 = CARTESIAN_POINT ( 'NONE',  ( -20.19999999999998153, 6.000000000000000000, 33.49999999999999289 ) ) ;
#3492 = DIRECTION ( 'NONE',  ( 0.000000000000000000, 0.000000000000000000, 1.000000000000000000 ) ) ;
#3493 = LINE ( 'NONE', #7430, #3842 ) ;
#3494 = ORIENTED_EDGE ( 'NONE', *, *, #4314, .F. ) ;
#3495 = CARTESIAN_POINT ( 'NONE',  ( 29.14999999999999503, 3.000000000000000000, 21.64544826719043513 ) ) ;
#3496 = DIRECTION ( 'NONE',  ( 0.000000000000000000, -1.000000000000000000, 0.000000000000000000 ) ) ;
#3497 = FACE_OUTER_BOUND ( 'NONE', #3466, .T. ) ;
#3498 = CARTESIAN_POINT ( 'NONE',  ( -1.674315780649912266, 3.000000000000000000, 31.09999999999999432 ) ) ;
#3499 = ORIENTED_EDGE ( 'NONE', *, *, #2879, .F. ) ;
#3500 = ORIENTED_EDGE ( 'NONE', *, *, #1714, .F. ) ;
#3501 = EDGE_CURVE ( 'NONE', #2944, #1266, #3704, .T. ) ;
#3502 = EDGE_LOOP ( 'NONE', ( #5441, #4922 ) ) ;
#3503 = PLANE ( 'NONE',  #5864 ) ;
#3504 = EDGE_CURVE ( 'NONE', #4886, #3885, #5998, .T. ) ;
#3505 = LINE ( 'NONE', #2191, #1062 ) ;
#3506 = DIRECTION ( 'NONE',  ( 0.000000000000000000, 0.000000000000000000, -1.000000000000000000 ) ) ;
#3507 = ORIENTED_EDGE ( 'NONE', *, *, #1866, .F. ) ;
#3508 = CARTESIAN_POINT ( 'NONE',  ( -3.999999999999998224, 16.37784720533203142, 53.99206076770514784 ) ) ;
#3509 = VECTOR ( 'NONE', #3257, 1000.000000000000000 ) ;
#3510 = ORIENTED_EDGE ( 'NONE', *, *, #3330, .T. ) ;
#3511 = ORIENTED_EDGE ( 'NONE', *, *, #3803, .F. ) ;
#3512 = EDGE_CURVE ( 'NONE', #7019, #3048, #3167, .T. ) ;
#3513 = VECTOR ( 'NONE', #5658, 1000.000000000000000 ) ;
#3514 = FACE_BOUND ( 'NONE', #7248, .T. ) ;
#3515 = EDGE_CURVE ( 'NONE', #6747, #2519, #4756, .T. ) ;
#3516 = DIRECTION ( 'NONE',  ( -0.000000000000000000, 1.000000000000000000, -0.000000000000000000 ) ) ;
#3517 = ADVANCED_FACE ( 'NONE', ( #2677 ), #3129, .F. ) ;
#3518 = FACE_OUTER_BOUND ( 'NONE', #2040, .T. ) ;
#3519 = CARTESIAN_POINT ( 'NONE',  ( -12.32680960857399022, 0.000000000000000000, 31.64270235637935258 ) ) ;
#3520 = ORIENTED_EDGE ( 'NONE', *, *, #3204, .T. ) ;
#3521 = FACE_BOUND ( 'NONE', #1497, .T. ) ;
#3522 = AXIS2_PLACEMENT_3D ( 'NONE', #4298, #6521, #738 ) ;
#3523 = LINE ( 'NONE', #5252, #5674 ) ;
#3524 = ORIENTED_EDGE ( 'NONE', *, *, #5501, .F. ) ;
#3525 = ADVANCED_FACE ( 'NONE', ( #4877 ), #6649, .F. ) ;
#3526 = CARTESIAN_POINT ( 'NONE',  ( 21.64999999999998437, 0.000000000000000000, 30.00000000000000000 ) ) ;
#3527 = DIRECTION ( 'NONE',  ( -1.000000000000000000, 0.000000000000000000, 0.000000000000000000 ) ) ;
#3528 = ORIENTED_EDGE ( 'NONE', *, *, #2360, .F. ) ;
#3529 = CARTESIAN_POINT ( 'NONE',  ( -4.699999999999998401, 5.000000000000000000, -64.50000000000000000 ) ) ;
#3530 = DIRECTION ( 'NONE',  ( -0.000000000000000000, -1.000000000000000000, -0.000000000000000000 ) ) ;
#3531 = VECTOR ( 'NONE', #7467, 1000.000000000000000 ) ;
#3532 = EDGE_CURVE ( 'NONE', #7206, #7085, #4951, .T. ) ;
#3533 = CARTESIAN_POINT ( 'NONE',  ( -27.49999999999998934, 6.000000000000000000, 27.49999999999999645 ) ) ;
#3534 = ORIENTED_EDGE ( 'NONE', *, *, #7392, .T. ) ;
#3535 = DIRECTION ( 'NONE',  ( -0.000000000000000000, 1.000000000000000000, -0.000000000000000000 ) ) ;
#3536 = CARTESIAN_POINT ( 'NONE',  ( 5.136893208741873273, 5.873786417483806588, -64.00361891004594384 ) ) ;
#3537 = AXIS2_PLACEMENT_3D ( 'NONE', #6876, #5169, #3395 ) ;
#3538 = DIRECTION ( 'NONE',  ( 0.000000000000000000, 0.000000000000000000, 1.000000000000000000 ) ) ;
#3539 = LINE ( 'NONE', #1837, #5354 ) ;
#3540 = ORIENTED_EDGE ( 'NONE', *, *, #3192, .T. ) ;
#3541 = AXIS2_PLACEMENT_3D ( 'NONE', #4233, #6571, #1396 ) ;
#3542 = ORIENTED_EDGE ( 'NONE', *, *, #3772, .T. ) ;
#3543 = ORIENTED_EDGE ( 'NONE', *, *, #7477, .T. ) ;
#3544 = FACE_OUTER_BOUND ( 'NONE', #3126, .T. ) ;
#3545 = DIRECTION ( 'NONE',  ( 0.000000000000000000, 0.000000000000000000, 1.000000000000000000 ) ) ;
#3546 = CARTESIAN_POINT ( 'NONE',  ( 23.84999999999998010, 0.5000000000000000000, 40.50000000000000711 ) ) ;
#3547 = DIRECTION ( 'NONE',  ( -1.000000000000000000, 0.000000000000000000, 0.000000000000000000 ) ) ;
#3548 = EDGE_CURVE ( 'NONE', #225, #3082, #4917, .T. ) ;
#3549 = VERTEX_POINT ( 'NONE', #4983 ) ;
#3550 = ORIENTED_EDGE ( 'NONE', *, *, #1901, .T. ) ;
#3551 = CARTESIAN_POINT ( 'NONE',  ( -38.50000000000000000, 5.500000000000000000, 48.50000000000000711 ) ) ;
#3552 = LINE ( 'NONE', #4760, #6539 ) ;
#3553 = CARTESIAN_POINT ( 'NONE',  ( -5.000000000000000888, 18.19999999999999929, 56.50000000000000711 ) ) ;
#3554 = DIRECTION ( 'NONE',  ( 1.000000000000000000, 0.000000000000000000, -0.000000000000000000 ) ) ;
#3555 = AXIS2_PLACEMENT_3D ( 'NONE', #5304, #2897, #5906 ) ;
#3556 = ORIENTED_EDGE ( 'NONE', *, *, #5352, .F. ) ;
#3557 = CARTESIAN_POINT ( 'NONE',  ( -38.50000000000000000, 0.000000000000000000, -57.10000000000000142 ) ) ;
#3558 = ADVANCED_FACE ( 'NONE', ( #6687 ), #869, .F. ) ;
#3559 = ADVANCED_FACE ( 'NONE', ( #1964 ), #6116, .T. ) ;
#3560 = CARTESIAN_POINT ( 'NONE',  ( -1.734723475976807094E-15, 9.623791889481916328, 51.50000000000001421 ) ) ;
#3561 = VECTOR ( 'NONE', #2811, 1000.000000000000000 ) ;
#3562 = ORIENTED_EDGE ( 'NONE', *, *, #187, .F. ) ;
#3563 = CARTESIAN_POINT ( 'NONE',  ( 6.700000000000001954, 6.000000000000000000, -47.99999999999999289 ) ) ;
#3564 = AXIS2_PLACEMENT_3D ( 'NONE', #4144, #4636, #1801 ) ;
#3565 = LINE ( 'NONE', #5855, #2727 ) ;
#3566 = EDGE_LOOP ( 'NONE', ( #5052, #2823, #949, #5398 ) ) ;
#3567 = DIRECTION ( 'NONE',  ( 0.000000000000000000, 0.000000000000000000, -1.000000000000000000 ) ) ;
#3568 = AXIS2_PLACEMENT_3D ( 'NONE', #7051, #5300, #4181 ) ;
#3569 = EDGE_CURVE ( 'NONE', #6678, #1504, #7256, .T. ) ;
#3570 = VECTOR ( 'NONE', #7117, 1000.000000000000000 ) ;
#3571 = CARTESIAN_POINT ( 'NONE',  ( 3.999999999999998224, 18.19999999999999929, 56.50000000000000711 ) ) ;
#3572 = VERTEX_POINT ( 'NONE', #907 ) ;
#3573 = CARTESIAN_POINT ( 'NONE',  ( 1.959434878635762765E-16, 0.000000000000000000, -35.60000000000000142 ) ) ;
#3574 = ORIENTED_EDGE ( 'NONE', *, *, #1778, .T. ) ;
#3575 = AXIS2_PLACEMENT_3D ( 'NONE', #7376, #6845, #5804 ) ;
#3576 = CARTESIAN_POINT ( 'NONE',  ( 0.000000000000000000, 3.000000000000000000, 0.000000000000000000 ) ) ;
#3577 = LINE ( 'NONE', #1270, #330 ) ;
#3578 = DIRECTION ( 'NONE',  ( -0.000000000000000000, 1.000000000000000000, -0.000000000000000000 ) ) ;
#3579 = CIRCLE ( 'NONE', #6476, 0.5000000000000004441 ) ;
#3580 = VERTEX_POINT ( 'NONE', #3851 ) ;
#3581 = ORIENTED_EDGE ( 'NONE', *, *, #6703, .T. ) ;
#3582 = ORIENTED_EDGE ( 'NONE', *, *, #2906, .F. ) ;
#3583 = DIRECTION ( 'NONE',  ( 1.137523590804464069E-16, 0.000000000000000000, 1.000000000000000000 ) ) ;
#3584 = CIRCLE ( 'NONE', #5262, 1.599999999999997202 ) ;
#3585 = PLANE ( 'NONE',  #2636 ) ;
#3586 = CARTESIAN_POINT ( 'NONE',  ( -25.49999999999998934, 6.000000000000000000, 25.50000000000000355 ) ) ;
#3587 = DIRECTION ( 'NONE',  ( 0.000000000000000000, 1.000000000000000000, 0.000000000000000000 ) ) ;
#3588 = CIRCLE ( 'NONE', #7333, 0.5000000000000004441 ) ;
#3589 = ORIENTED_EDGE ( 'NONE', *, *, #2065, .T. ) ;
#3590 = ORIENTED_EDGE ( 'NONE', *, *, #137, .T. ) ;
#3591 = DIRECTION ( 'NONE',  ( 0.000000000000000000, 0.000000000000000000, -1.000000000000000000 ) ) ;
#3592 = DIRECTION ( 'NONE',  ( 0.000000000000000000, 0.000000000000000000, 1.000000000000000000 ) ) ;
#3593 = CARTESIAN_POINT ( 'NONE',  ( 38.50000000000000000, 0.000000000000000000, -46.49999999999996447 ) ) ;
#3594 = PLANE ( 'NONE',  #3657 ) ;
#3595 = VECTOR ( 'NONE', #5578, 1000.000000000000000 ) ;
#3596 = ORIENTED_EDGE ( 'NONE', *, *, #1109, .F. ) ;
#3597 = DIRECTION ( 'NONE',  ( -0.000000000000000000, 1.000000000000000000, -0.000000000000000000 ) ) ;
#3598 = DIRECTION ( 'NONE',  ( -0.000000000000000000, -1.000000000000000000, -0.000000000000000000 ) ) ;
#3599 = AXIS2_PLACEMENT_3D ( 'NONE', #5419, #209, #1267 ) ;
#3600 = ORIENTED_EDGE ( 'NONE', *, *, #3935, .F. ) ;
#3601 = LINE ( 'NONE', #3030, #3970 ) ;
#3602 = PLANE ( 'NONE',  #4306 ) ;
#3603 = ORIENTED_EDGE ( 'NONE', *, *, #7271, .T. ) ;
#3604 = EDGE_CURVE ( 'NONE', #3903, #410, #2045, .T. ) ;
#3605 = FACE_OUTER_BOUND ( 'NONE', #559, .T. ) ;
#3606 = ADVANCED_FACE ( 'NONE', ( #975 ), #6572, .F. ) ;
#3607 = DIRECTION ( 'NONE',  ( 0.000000000000000000, 0.000000000000000000, 1.000000000000000000 ) ) ;
#3608 = EDGE_LOOP ( 'NONE', ( #7479, #3429, #5958, #6253 ) ) ;
#3609 = CARTESIAN_POINT ( 'NONE',  ( -25.49999999999998934, 6.000000000000000000, 25.50000000000000355 ) ) ;
#3610 = CARTESIAN_POINT ( 'NONE',  ( 0.000000000000000000, 0.000000000000000000, 0.000000000000000000 ) ) ;
#3611 = VERTEX_POINT ( 'NONE', #3740 ) ;
#3612 = FACE_OUTER_BOUND ( 'NONE', #2116, .T. ) ;
#3613 = CARTESIAN_POINT ( 'NONE',  ( 5.186986323769415819, 5.973972647538768221, -63.76174795468422474 ) ) ;
#3614 = EDGE_CURVE ( 'NONE', #4481, #2649, #7181, .T. ) ;
#3615 = FACE_OUTER_BOUND ( 'NONE', #4577, .T. ) ;
#3616 = ORIENTED_EDGE ( 'NONE', *, *, #5955, .F. ) ;
#3617 = ORIENTED_EDGE ( 'NONE', *, *, #5680, .F. ) ;
#3618 = ADVANCED_FACE ( 'NONE', ( #4348 ), #3206, .F. ) ;
#3619 = ORIENTED_EDGE ( 'NONE', *, *, #6793, .F. ) ;
#3620 = DIRECTION ( 'NONE',  ( 0.000000000000000000, -1.000000000000000000, 0.000000000000000000 ) ) ;
#3621 = DIRECTION ( 'NONE',  ( 0.000000000000000000, 0.000000000000000000, 1.000000000000000000 ) ) ;
#3622 = DIRECTION ( 'NONE',  ( 1.000000000000000000, -0.000000000000000000, -0.000000000000000000 ) ) ;
#3623 = DIRECTION ( 'NONE',  ( 0.000000000000000000, 0.000000000000000000, 1.000000000000000000 ) ) ;
#3624 = ORIENTED_EDGE ( 'NONE', *, *, #1120, .T. ) ;
#3625 = EDGE_LOOP ( 'NONE', ( #6068, #6186, #5992, #4446 ) ) ;
#3626 = EDGE_CURVE ( 'NONE', #1135, #2008, #4525, .T. ) ;
#3627 = DIRECTION ( 'NONE',  ( 1.000000000000000000, -0.000000000000000000, 0.000000000000000000 ) ) ;
#3628 = LINE ( 'NONE', #5922, #6661 ) ;
#3629 = DIRECTION ( 'NONE',  ( -0.000000000000000000, 1.000000000000000000, -0.000000000000000000 ) ) ;
#3630 = DIRECTION ( 'NONE',  ( 0.000000000000000000, 0.000000000000000000, -1.000000000000000000 ) ) ;
#3631 = EDGE_LOOP ( 'NONE', ( #5840, #2662, #2165, #1918, #5413, #5610 ) ) ;
#3632 = DIRECTION ( 'NONE',  ( -0.8660254037844384856, -0.000000000000000000, -0.5000000000000001110 ) ) ;
#3633 = CARTESIAN_POINT ( 'NONE',  ( -4.699999999999998401, 5.000000000000000000, -64.50000000000000000 ) ) ;
#3634 = AXIS2_PLACEMENT_3D ( 'NONE', #4732, #764, #5852 ) ;
#3635 = EDGE_LOOP ( 'NONE', ( #2053, #5508 ) ) ;
#3636 = CARTESIAN_POINT ( 'NONE',  ( 18.00000000000000000, 0.000000000000000000, 0.000000000000000000 ) ) ;
#3637 = PLANE ( 'NONE',  #3080 ) ;
#3638 = ORIENTED_EDGE ( 'NONE', *, *, #1303, .F. ) ;
#3639 = FACE_OUTER_BOUND ( 'NONE', #1190, .T. ) ;
#3640 = AXIS2_PLACEMENT_3D ( 'NONE', #454, #7412, #4086 ) ;
#3641 = CARTESIAN_POINT ( 'NONE',  ( 23.84999999999998010, 3.000000000000000000, 30.00000000000000000 ) ) ;
#3642 = PRODUCT_DEFINITION ( 'UNKNOWN', '', #6738, #86 ) ;
#3643 = ORIENTED_EDGE ( 'NONE', *, *, #1255, .T. ) ;
#3644 = CYLINDRICAL_SURFACE ( 'NONE', #3599, 1.000000000000000888 ) ;
#3645 = VECTOR ( 'NONE', #5422, 1000.000000000000000 ) ;
#3646 = CARTESIAN_POINT ( 'NONE',  ( 19.99999999999998224, 4.000000000000000000, -27.49999999999999645 ) ) ;
#3647 = ORIENTED_EDGE ( 'NONE', *, *, #565, .T. ) ;
#3648 = DIRECTION ( 'NONE',  ( 0.4999999999999995559, 0.000000000000000000, -0.8660254037844388186 ) ) ;
#3649 = FACE_BOUND ( 'NONE', #483, .T. ) ;
#3650 = ORIENTED_EDGE ( 'NONE', *, *, #4678, .T. ) ;
#3651 = FACE_OUTER_BOUND ( 'NONE', #5602, .T. ) ;
#3652 = VECTOR ( 'NONE', #1030, 1000.000000000000000 ) ;
#3653 = EDGE_CURVE ( 'NONE', #3580, #6465, #2298, .T. ) ;
#3654 = ADVANCED_FACE ( 'NONE', ( #7330 ), #1689, .F. ) ;
#3655 = ORIENTED_EDGE ( 'NONE', *, *, #6703, .F. ) ;
#3656 = ORIENTED_EDGE ( 'NONE', *, *, #5283, .F. ) ;
#3657 = AXIS2_PLACEMENT_3D ( 'NONE', #194, #2949, #3554 ) ;
#3658 = EDGE_LOOP ( 'NONE', ( #978, #290, #5143, #6484, #2635, #2686, #7332, #5186 ) ) ;
#3659 = CARTESIAN_POINT ( 'NONE',  ( -29.14999999999999503, 3.000000000000000000, -18.35455173280957197 ) ) ;
#3660 = CYLINDRICAL_SURFACE ( 'NONE', #5159, 1.599999999999997202 ) ;
#3661 = DIRECTION ( 'NONE',  ( -1.000000000000000000, -0.000000000000000000, -0.000000000000000000 ) ) ;
#3662 = FACE_OUTER_BOUND ( 'NONE', #6338, .T. ) ;
#3663 = EDGE_CURVE ( 'NONE', #7049, #2189, #5482, .T. ) ;
#3664 = AXIS2_PLACEMENT_3D ( 'NONE', #5393, #371, #5997 ) ;
#3665 = ADVANCED_FACE ( 'NONE', ( #5119 ), #6185, .F. ) ;
#3666 = ORIENTED_EDGE ( 'NONE', *, *, #1985, .T. ) ;
#3667 = ORIENTED_EDGE ( 'NONE', *, *, #1345, .T. ) ;
#3668 = CARTESIAN_POINT ( 'NONE',  ( -3.999999999999998224, 14.31722576993870177, 59.65024828836903481 ) ) ;
#3669 = DIRECTION ( 'NONE',  ( -0.000000000000000000, -1.000000000000000000, -0.000000000000000000 ) ) ;
#3670 = DIRECTION ( 'NONE',  ( 0.000000000000000000, 0.000000000000000000, 1.000000000000000000 ) ) ;
#3671 = DIRECTION ( 'NONE',  ( -0.000000000000000000, 1.000000000000000000, -0.000000000000000000 ) ) ;
#3672 = ORIENTED_EDGE ( 'NONE', *, *, #5850, .F. ) ;
#3673 = LINE ( 'NONE', #5366, #5599 ) ;
#3674 = EDGE_CURVE ( 'NONE', #1433, #4228, #4153, .T. ) ;
#3675 = CARTESIAN_POINT ( 'NONE',  ( -34.85000000000000142, 3.000000000000000000, -21.64544826719043868 ) ) ;
#3676 = ORIENTED_EDGE ( 'NONE', *, *, #2889, .F. ) ;
#3677 = FACE_OUTER_BOUND ( 'NONE', #6911, .T. ) ;
#3678 = CARTESIAN_POINT ( 'NONE',  ( 33.49999999999999289, 6.000000000000000000, -44.00000000000000000 ) ) ;
#3679 = ORIENTED_EDGE ( 'NONE', *, *, #4408, .F. ) ;
#3680 = VECTOR ( 'NONE', #4836, 1000.000000000000000 ) ;
#3681 = DIRECTION ( 'NONE',  ( 0.000000000000000000, 0.000000000000000000, 1.000000000000000000 ) ) ;
#3682 = CARTESIAN_POINT ( 'NONE',  ( -12.32680960857399022, 3.000000000000000000, 31.64270235637935258 ) ) ;
#3683 = DIRECTION ( 'NONE',  ( 0.000000000000000000, 1.000000000000000000, -0.000000000000000000 ) ) ;
#3684 = VECTOR ( 'NONE', #5783, 1000.000000000000000 ) ;
#3685 = CIRCLE ( 'NONE', #4771, 1.899999999999999023 ) ;
#3686 = ORIENTED_EDGE ( 'NONE', *, *, #3328, .T. ) ;
#3687 = CARTESIAN_POINT ( 'NONE',  ( 33.49999999999999289, 6.000000000000000000, 47.50000000000000000 ) ) ;
#3688 = CARTESIAN_POINT ( 'NONE',  ( -22.74999999999998224, 4.000000000000000000, 30.00000000000000000 ) ) ;
#3689 = ORIENTED_EDGE ( 'NONE', *, *, #3012, .T. ) ;
#3690 = CARTESIAN_POINT ( 'NONE',  ( 33.49999999999999289, 5.400000000000000355, -40.49999999999999289 ) ) ;
#3691 = LINE ( 'NONE', #458, #4065 ) ;
#3692 = CIRCLE ( 'NONE', #5720, 0.5000000000000004441 ) ;
#3693 = AXIS2_PLACEMENT_3D ( 'NONE', #2382, #1323, #791 ) ;
#3694 = ORIENTED_EDGE ( 'NONE', *, *, #4305, .T. ) ;
#3695 = DIRECTION ( 'NONE',  ( 0.000000000000000000, 0.000000000000000000, -1.000000000000000000 ) ) ;
#3696 = AXIS2_PLACEMENT_3D ( 'NONE', #7270, #2623, #386 ) ;
#3697 = ORIENTED_EDGE ( 'NONE', *, *, #2737, .T. ) ;
#3698 = EDGE_LOOP ( 'NONE', ( #1348, #2343, #3281, #2532 ) ) ;
#3699 = VERTEX_POINT ( 'NONE', #3387 ) ;
#3700 = CARTESIAN_POINT ( 'NONE',  ( 38.00000000000000000, 6.000000000000000000, 46.50000000000000711 ) ) ;
#3701 = LINE ( 'NONE', #3128, #4393 ) ;
#3702 = VECTOR ( 'NONE', #5474, 1000.000000000000000 ) ;
#3703 = EDGE_CURVE ( 'NONE', #603, #3971, #2753, .T. ) ;
#3704 = LINE ( 'NONE', #340, #904 ) ;
#3705 = VERTEX_POINT ( 'NONE', #2819 ) ;
#3706 = AXIS2_PLACEMENT_3D ( 'NONE', #6148, #4271, #5535 ) ;
#3707 = VERTEX_POINT ( 'NONE', #553 ) ;
#3708 = FACE_OUTER_BOUND ( 'NONE', #3106, .T. ) ;
#3709 = CARTESIAN_POINT ( 'NONE',  ( -5.699999999999998401, 5.500000000000000000, -63.50000000000000000 ) ) ;
#3710 = ADVANCED_FACE ( 'NONE', ( #6263 ), #5649, .F. ) ;
#3711 = CARTESIAN_POINT ( 'NONE',  ( -3.499999999999993339, 6.000000000000000000, 29.10000000000000853 ) ) ;
#3712 = FILL_AREA_STYLE ('',( #2120 ) ) ;
#3713 = EDGE_LOOP ( 'NONE', ( #5565, #3381, #2973, #3510 ) ) ;
#3714 = EDGE_CURVE ( 'NONE', #2385, #7288, #3185, .T. ) ;
#3715 = VECTOR ( 'NONE', #721, 1000.000000000000114 ) ;
#3716 = CARTESIAN_POINT ( 'NONE',  ( -3.348631561299828974, 3.000000000000000000, 34.00000000000000000 ) ) ;
#3717 = ORIENTED_EDGE ( 'NONE', *, *, #6409, .F. ) ;
#3718 = CARTESIAN_POINT ( 'NONE',  ( 0.000000000000000000, 0.000000000000000000, 0.000000000000000000 ) ) ;
#3719 = DIRECTION ( 'NONE',  ( 0.000000000000000000, -1.000000000000000000, 0.000000000000000000 ) ) ;
#3720 = EDGE_LOOP ( 'NONE', ( #4512, #1211, #1480, #3347, #3534, #3161, #7178 ) ) ;
#3721 = AXIS2_PLACEMENT_3D ( 'NONE', #3171, #6727, #6656 ) ;
#3722 = ADVANCED_FACE ( 'NONE', ( #7439 ), #3311, .T. ) ;
#3723 = DIRECTION ( 'NONE',  ( 1.137523590804464069E-16, 0.000000000000000000, 1.000000000000000000 ) ) ;
#3724 = LINE ( 'NONE', #627, #4409 ) ;
#3725 = CARTESIAN_POINT ( 'NONE',  ( -27.49999999999998934, 8.200000000000001066, 27.49999999999999645 ) ) ;
#3726 = AXIS2_PLACEMENT_3D ( 'NONE', #538, #3488, #12 ) ;
#3727 = ORIENTED_EDGE ( 'NONE', *, *, #3018, .T. ) ;
#3728 = CARTESIAN_POINT ( 'NONE',  ( 34.85000000000000142, 3.000000000000000000, -21.64544826719043868 ) ) ;
#3729 = CARTESIAN_POINT ( 'NONE',  ( 16.99999999999999645, 18.19999999999999929, 56.50000000000000711 ) ) ;
#3730 = VERTEX_POINT ( 'NONE', #5051 ) ;
#3731 = CYLINDRICAL_SURFACE ( 'NONE', #5686, 4.999999999999997335 ) ;
#3732 = LINE ( 'NONE', #1427, #694 ) ;
#3733 = EDGE_LOOP ( 'NONE', ( #4722, #163, #6712, #2122 ) ) ;
#3734 = DIRECTION ( 'NONE',  ( 0.000000000000000000, -1.000000000000000000, 0.000000000000000000 ) ) ;
#3735 = ORIENTED_EDGE ( 'NONE', *, *, #7123, .F. ) ;
#3736 = EDGE_LOOP ( 'NONE', ( #3867, #810, #2424, #7394 ) ) ;
#3737 = EDGE_LOOP ( 'NONE', ( #1431, #7343, #7339, #4912 ) ) ;
#3738 = DIRECTION ( 'NONE',  ( 0.000000000000000000, 0.000000000000000000, -1.000000000000000000 ) ) ;
#3739 = CARTESIAN_POINT ( 'NONE',  ( -25.29999999999999005, 4.000000000000000000, 33.29999999999999716 ) ) ;
#3740 = CARTESIAN_POINT ( 'NONE',  ( -3.500000000000007105, 3.000000000000000000, 29.10000000000000853 ) ) ;
#3741 = ADVANCED_FACE ( 'NONE', ( #6829 ), #1123, .F. ) ;
#3742 = ORIENTED_EDGE ( 'NONE', *, *, #4224, .T. ) ;
#3743 = ADVANCED_FACE ( 'NONE', ( #3423 ), #4455, .F. ) ;
#3744 = VERTEX_POINT ( 'NONE', #3276 ) ;
#3745 = CARTESIAN_POINT ( 'NONE',  ( 0.000000000000000000, 1.414213562373092481, -63.50000000000000000 ) ) ;
#3746 = PLANE ( 'NONE',  #5797 ) ;
#3747 = LINE ( 'NONE', #6620, #1777 ) ;
#3748 = CYLINDRICAL_SURFACE ( 'NONE', #5572, 1.899999999999999023 ) ;
#3749 = VERTEX_POINT ( 'NONE', #5161 ) ;
#3750 = CARTESIAN_POINT ( 'NONE',  ( -36.50000000000000000, 0.000000000000000000, -46.49999999999999289 ) ) ;
#3751 = EDGE_CURVE ( 'NONE', #1422, #6769, #780, .T. ) ;
#3752 = CARTESIAN_POINT ( 'NONE',  ( 5.597149578975662898, 0.5170639833974334243, -64.01706398339744908 ) ) ;
#3753 = EDGE_CURVE ( 'NONE', #7264, #3272, #5570, .T. ) ;
#3754 = ORIENTED_EDGE ( 'NONE', *, *, #696, .T. ) ;
#3755 = EDGE_CURVE ( 'NONE', #186, #3744, #6756, .T. ) ;
#3756 = DIRECTION ( 'NONE',  ( 1.000000000000000000, 0.000000000000000000, 0.000000000000000000 ) ) ;
#3757 = DIRECTION ( 'NONE',  ( 0.000000000000000000, 0.000000000000000000, -1.000000000000000000 ) ) ;
#3758 = FACE_OUTER_BOUND ( 'NONE', #3852, .T. ) ;
#3759 = DIRECTION ( 'NONE',  ( 0.000000000000000000, 0.000000000000000000, 1.000000000000000000 ) ) ;
#3760 = AXIS2_PLACEMENT_3D ( 'NONE', #2089, #7193, #4465 ) ;
#3761 = ADVANCED_FACE ( 'NONE', ( #5086 ), #1765, .F. ) ;
#3762 = LINE ( 'NONE', #6135, #619 ) ;
#3763 = DIRECTION ( 'NONE',  ( 0.000000000000000000, 0.000000000000000000, 1.000000000000000000 ) ) ;
#3764 = EDGE_CURVE ( 'NONE', #2715, #4060, #1265, .T. ) ;
#3765 = DIRECTION ( 'NONE',  ( 0.8660254037844384856, 0.000000000000000000, -0.5000000000000001110 ) ) ;
#3766 = ORIENTED_EDGE ( 'NONE', *, *, #1995, .F. ) ;
#3767 = VECTOR ( 'NONE', #7033, 1000.000000000000000 ) ;
#3768 = DIRECTION ( 'NONE',  ( 1.000000000000000000, 0.000000000000000000, -0.000000000000000000 ) ) ;
#3769 = CARTESIAN_POINT ( 'NONE',  ( -6.699999999999998401, 5.500000000000000000, -48.49999999999999289 ) ) ;
#3770 = ORIENTED_EDGE ( 'NONE', *, *, #5993, .F. ) ;
#3771 = CARTESIAN_POINT ( 'NONE',  ( -22.74999999999998224, 0.000000000000000000, 30.00000000000000000 ) ) ;
#3772 = EDGE_CURVE ( 'NONE', #1007, #1798, #3539, .T. ) ;
#3773 = AXIS2_PLACEMENT_3D ( 'NONE', #1713, #1040, #4022 ) ;
#3774 = VERTEX_POINT ( 'NONE', #7017 ) ;
#3775 = VERTEX_POINT ( 'NONE', #4709 ) ;
#3776 = EDGE_LOOP ( 'NONE', ( #3309, #6567, #6390, #6069 ) ) ;
#3777 = DIRECTION ( 'NONE',  ( 0.000000000000000000, -1.000000000000000000, 0.000000000000000000 ) ) ;
#3778 = VECTOR ( 'NONE', #5774, 1000.000000000000000 ) ;
#3779 = PLANE ( 'NONE',  #6803 ) ;
#3780 = DIRECTION ( 'NONE',  ( 0.000000000000000000, 0.000000000000000000, 1.000000000000000000 ) ) ;
#3781 = ORIENTED_EDGE ( 'NONE', *, *, #4807, .F. ) ;
#3782 = ORIENTED_EDGE ( 'NONE', *, *, #1213, .T. ) ;
#3783 = DIRECTION ( 'NONE',  ( 0.000000000000000000, 0.000000000000000000, -1.000000000000000000 ) ) ;
#3784 = CARTESIAN_POINT ( 'NONE',  ( -5.007273380556362952, 5.614546761112695350, -64.29966680126040046 ) ) ;
#3785 = DIRECTION ( 'NONE',  ( -0.4999999999999995559, -0.000000000000000000, -0.8660254037844388186 ) ) ;
#3786 = DIRECTION ( 'NONE',  ( 0.000000000000000000, 0.000000000000000000, -1.000000000000000000 ) ) ;
#3787 = VERTEX_POINT ( 'NONE', #1879 ) ;
#3788 = DIRECTION ( 'NONE',  ( 1.000000000000000000, 0.000000000000000000, 0.000000000000000000 ) ) ;
#3789 = VECTOR ( 'NONE', #6262, 1000.000000000000000 ) ;
#3790 = DIRECTION ( 'NONE',  ( 0.000000000000000000, 0.000000000000000000, -1.000000000000000000 ) ) ;
#3791 = ORIENTED_EDGE ( 'NONE', *, *, #5762, .F. ) ;
#3792 = LINE ( 'NONE', #6351, #2967 ) ;
#3793 = CARTESIAN_POINT ( 'NONE',  ( 14.92680960857399342, 0.000000000000000000, 29.79167354979498228 ) ) ;
#3794 = EDGE_CURVE ( 'NONE', #3344, #3140, #1199, .T. ) ;
#3795 = CARTESIAN_POINT ( 'NONE',  ( -32.00000000000000000, 3.000000000000000000, -20.00000000000000000 ) ) ;
#3796 = ADVANCED_FACE ( 'NONE', ( #1802 ), #628, .F. ) ;
#3797 = EDGE_CURVE ( 'NONE', #2786, #3705, #5345, .T. ) ;
#3798 = ORIENTED_EDGE ( 'NONE', *, *, #1952, .F. ) ;
#3799 = DIRECTION ( 'NONE',  ( -0.000000000000000000, -0.000000000000000000, 1.000000000000000000 ) ) ;
#3800 = FACE_OUTER_BOUND ( 'NONE', #414, .T. ) ;
#3801 = ORIENTED_EDGE ( 'NONE', *, *, #5183, .T. ) ;
#3802 = CARTESIAN_POINT ( 'NONE',  ( 3.499999999999997780, 6.000000000000000000, -3.807387355223384340 ) ) ;
#3803 = EDGE_CURVE ( 'NONE', #3048, #1428, #300, .T. ) ;
#3804 = ORIENTED_EDGE ( 'NONE', *, *, #5068, .F. ) ;
#3805 = VECTOR ( 'NONE', #1502, 1000.000000000000000 ) ;
#3806 = EDGE_CURVE ( 'NONE', #3749, #3039, #5829, .T. ) ;
#3807 = CARTESIAN_POINT ( 'NONE',  ( 31.99999999999999289, 3.000000000000000000, -16.70910346561913684 ) ) ;
#3808 = ORIENTED_EDGE ( 'NONE', *, *, #2470, .T. ) ;
#3809 = ORIENTED_EDGE ( 'NONE', *, *, #3764, .T. ) ;
#3810 = VECTOR ( 'NONE', #2808, 1000.000000000000000 ) ;
#3811 = AXIS2_PLACEMENT_3D ( 'NONE', #6370, #5415, #7161 ) ;
#3812 = ORIENTED_EDGE ( 'NONE', *, *, #846, .F. ) ;
#3813 = LINE ( 'NONE', #6647, #2138 ) ;
#3814 = EDGE_CURVE ( 'NONE', #3050, #1451, #4677, .T. ) ;
#3815 = DIRECTION ( 'NONE',  ( 0.000000000000000000, 0.000000000000000000, -1.000000000000000000 ) ) ;
#3816 = DIRECTION ( 'NONE',  ( 0.9609247840497734394, 0.000000000000000000, -0.2768096085740097134 ) ) ;
#3817 = AXIS2_PLACEMENT_3D ( 'NONE', #2347, #5737, #1628 ) ;
#3818 = AXIS2_PLACEMENT_3D ( 'NONE', #5916, #6453, #3055 ) ;
#3819 = ORIENTED_EDGE ( 'NONE', *, *, #5406, .F. ) ;
#3820 = EDGE_LOOP ( 'NONE', ( #2432, #7111, #5310, #2419 ) ) ;
#3821 = CARTESIAN_POINT ( 'NONE',  ( 29.14999999999999503, 3.000000000000000000, -21.64544826719043513 ) ) ;
#3822 = VECTOR ( 'NONE', #5276, 1000.000000000000227 ) ;
#3823 = LINE ( 'NONE', #449, #5999 ) ;
#3824 = CARTESIAN_POINT ( 'NONE',  ( -19.99999999999998224, 6.000000000000000000, 23.00000000000000000 ) ) ;
#3825 = EDGE_LOOP ( 'NONE', ( #1440, #2440, #6805, #3600 ) ) ;
#3826 = PLANE ( 'NONE',  #7196 ) ;
#3827 = VECTOR ( 'NONE', #7139, 1000.000000000000000 ) ;
#3828 = CARTESIAN_POINT ( 'NONE',  ( 36.50000000000000000, 5.500000000000000000, 46.50000000000000711 ) ) ;
#3829 = VERTEX_POINT ( 'NONE', #741 ) ;
#3830 = LINE ( 'NONE', #991, #2843 ) ;
#3831 = CARTESIAN_POINT ( 'NONE',  ( -32.00000000000000000, 0.000000000000000000, 23.29089653438087026 ) ) ;
#3832 = VECTOR ( 'NONE', #6561, 1000.000000000000000 ) ;
#3833 = DIRECTION ( 'NONE',  ( 0.000000000000000000, 0.000000000000000000, -1.000000000000000000 ) ) ;
#3834 = ORIENTED_EDGE ( 'NONE', *, *, #6014, .F. ) ;
#3835 = VECTOR ( 'NONE', #6641, 1000.000000000000000 ) ;
#3836 = EDGE_CURVE ( 'NONE', #2015, #2189, #7417, .T. ) ;
#3837 = CARTESIAN_POINT ( 'NONE',  ( -18.00000000000000000, -2.985999425861717999E-14, 52.50000000000001421 ) ) ;
#3838 = DIRECTION ( 'NONE',  ( 0.000000000000000000, 0.000000000000000000, 1.000000000000000000 ) ) ;
#3839 = ORIENTED_EDGE ( 'NONE', *, *, #986, .F. ) ;
#3840 = FACE_OUTER_BOUND ( 'NONE', #1752, .T. ) ;
#3841 = ORIENTED_EDGE ( 'NONE', *, *, #520, .T. ) ;
#3842 = VECTOR ( 'NONE', #2293, 1000.000000000000000 ) ;
#3843 = CARTESIAN_POINT ( 'NONE',  ( 3.499999999999999556, 8.200000000000001066, 27.49999999999999645 ) ) ;
#3844 = ORIENTED_EDGE ( 'NONE', *, *, #5823, .F. ) ;
#3845 = VECTOR ( 'NONE', #773, 1000.000000000000000 ) ;
#3846 = ORIENTED_EDGE ( 'NONE', *, *, #2994, .T. ) ;
#3847 = EDGE_CURVE ( 'NONE', #2189, #6816, #707, .T. ) ;
#3848 = ORIENTED_EDGE ( 'NONE', *, *, #6983, .T. ) ;
#3849 = CARTESIAN_POINT ( 'NONE',  ( -3.999999999999998224, 18.19999999999999929, 56.50000000000000711 ) ) ;
#3850 = PLANE ( 'NONE',  #3415 ) ;
#3851 = CARTESIAN_POINT ( 'NONE',  ( -33.49999999999999289, 5.400000000000000355, -40.49999999999999289 ) ) ;
#3852 = EDGE_LOOP ( 'NONE', ( #1805, #540, #1317, #3666 ) ) ;
#3853 = VERTEX_POINT ( 'NONE', #5271 ) ;
#3854 = EDGE_CURVE ( 'NONE', #7081, #6851, #4747, .T. ) ;
#3855 = EDGE_LOOP ( 'NONE', ( #4331, #4962, #5460, #3258 ) ) ;
#3856 = DIRECTION ( 'NONE',  ( -0.4999999999999997780, 0.000000000000000000, -0.8660254037844387076 ) ) ;
#3857 = DIRECTION ( 'NONE',  ( -0.000000000000000000, 1.000000000000000000, -0.000000000000000000 ) ) ;
#3858 =( NAMED_UNIT ( * ) PLANE_ANGLE_UNIT ( ) SI_UNIT ( $, .RADIAN. ) );
#3859 = EDGE_LOOP ( 'NONE', ( #2283, #5025, #4671, #5472 ) ) ;
#3860 = CARTESIAN_POINT ( 'NONE',  ( 18.00000000000000000, 18.19999999999999929, 56.50000000000000711 ) ) ;
#3861 = EDGE_CURVE ( 'NONE', #4822, #1007, #5194, .T. ) ;
#3862 = CARTESIAN_POINT ( 'NONE',  ( 21.64999999999998437, 0.000000000000000000, 30.00000000000000000 ) ) ;
#3863 = ORIENTED_EDGE ( 'NONE', *, *, #4588, .F. ) ;
#3864 = CARTESIAN_POINT ( 'NONE',  ( 0.000000000000000000, 6.000000000000000000, 0.000000000000000000 ) ) ;
#3865 = CARTESIAN_POINT ( 'NONE',  ( -25.49999999999998224, 4.000000000000000000, 33.49999999999999289 ) ) ;
#3866 = CARTESIAN_POINT ( 'NONE',  ( 33.49999999999999289, 5.400000000000000355, -47.50000000000000000 ) ) ;
#3867 = ORIENTED_EDGE ( 'NONE', *, *, #5630, .F. ) ;
#3868 = CARTESIAN_POINT ( 'NONE',  ( 12.32680960857399022, 0.000000000000000000, 31.64270235637935258 ) ) ;
#3869 = DIRECTION ( 'NONE',  ( 0.9609247840497734394, 0.000000000000000000, 0.2768096085740097134 ) ) ;
#3870 = ORIENTED_EDGE ( 'NONE', *, *, #7089, .T. ) ;
#3871 = DIRECTION ( 'NONE',  ( -0.8660254037844384856, 0.000000000000000000, 0.5000000000000001110 ) ) ;
#3872 = ORIENTED_EDGE ( 'NONE', *, *, #4419, .T. ) ;
#3873 = EDGE_CURVE ( 'NONE', #4822, #2888, #4186, .T. ) ;
#3874 = FACE_OUTER_BOUND ( 'NONE', #1124, .T. ) ;
#3875 = ORIENTED_EDGE ( 'NONE', *, *, #1087, .F. ) ;
#3876 = VECTOR ( 'NONE', #7234, 1000.000000000000000 ) ;
#3877 = ORIENTED_EDGE ( 'NONE', *, *, #3256, .T. ) ;
#3878 = CARTESIAN_POINT ( 'NONE',  ( 29.14999999999999503, 0.000000000000000000, 18.35455173280957197 ) ) ;
#3879 = DIRECTION ( 'NONE',  ( 1.000000000000000000, -0.000000000000000000, -0.000000000000000000 ) ) ;
#3880 = ADVANCED_FACE ( 'NONE', ( #3615 ), #4788, .F. ) ;
#3881 = DIRECTION ( 'NONE',  ( 0.000000000000000000, 0.000000000000000000, 1.000000000000000000 ) ) ;
#3882 = VECTOR ( 'NONE', #4576, 1000.000000000000000 ) ;
#3883 = EDGE_CURVE ( 'NONE', #3699, #3611, #64, .T. ) ;
#3884 = EDGE_CURVE ( 'NONE', #5636, #6644, #5757, .T. ) ;
#3885 = VERTEX_POINT ( 'NONE', #25 ) ;
#3886 = ORIENTED_EDGE ( 'NONE', *, *, #2168, .T. ) ;
#3887 = AXIS2_PLACEMENT_3D ( 'NONE', #5715, #7395, #6978 ) ;
#3888 = ORIENTED_EDGE ( 'NONE', *, *, #2693, .T. ) ;
#3889 = FACE_OUTER_BOUND ( 'NONE', #4276, .T. ) ;
#3890 = CARTESIAN_POINT ( 'NONE',  ( 3.999999999999998224, 6.999999999999999112, 51.50000000000002132 ) ) ;
#3891 = CARTESIAN_POINT ( 'NONE',  ( 33.49999999999999289, 5.400000000000000355, -44.00000000000000000 ) ) ;
#3892 = ORIENTED_EDGE ( 'NONE', *, *, #6714, .T. ) ;
#3893 = ADVANCED_FACE ( 'NONE', ( #2335 ), #4637, .F. ) ;
#3894 = LINE ( 'NONE', #6802, #4176 ) ;
#3895 = EDGE_CURVE ( 'NONE', #4481, #4120, #3916, .T. ) ;
#3896 = CARTESIAN_POINT ( 'NONE',  ( 21.64999999999998437, 0.000000000000000000, 40.50000000000000711 ) ) ;
#3897 = ORIENTED_EDGE ( 'NONE', *, *, #155, .T. ) ;
#3898 = DIRECTION ( 'NONE',  ( 1.000000000000000000, -0.000000000000000000, -0.000000000000000000 ) ) ;
#3899 =( GEOMETRIC_REPRESENTATION_CONTEXT ( 3 ) GLOBAL_UNCERTAINTY_ASSIGNED_CONTEXT ( ( #6783 ) ) GLOBAL_UNIT_ASSIGNED_CONTEXT ( ( #3172, #3858, #7263 ) ) REPRESENTATION_CONTEXT ( 'NONE', 'WORKASPACE' ) );
#3900 = DIRECTION ( 'NONE',  ( -0.000000000000000000, 1.000000000000000000, -0.000000000000000000 ) ) ;
#3901 = PLANE ( 'NONE',  #5332 ) ;
#3902 = LINE ( 'NONE', #5522, #6940 ) ;
#3903 = VERTEX_POINT ( 'NONE', #2560 ) ;
#3904 = AXIS2_PLACEMENT_3D ( 'NONE', #5880, #4685, #1847 ) ;
#3905 = DIRECTION ( 'NONE',  ( 0.000000000000000000, 0.000000000000000000, -1.000000000000000000 ) ) ;
#3906 = CARTESIAN_POINT ( 'NONE',  ( 4.700000000000001954, 5.000000000000000000, -64.50000000000000000 ) ) ;
#3907 = ORIENTED_EDGE ( 'NONE', *, *, #5081, .F. ) ;
#3908 = CARTESIAN_POINT ( 'NONE',  ( -6.699999999999998401, 5.500000000000000000, -49.49999999999999289 ) ) ;
#3909 = ORIENTED_EDGE ( 'NONE', *, *, #778, .T. ) ;
#3910 = CARTESIAN_POINT ( 'NONE',  ( -3.999999999999998224, -0.000000000000000000, 61.50000000000001421 ) ) ;
#3911 = UNCERTAINTY_MEASURE_WITH_UNIT (LENGTH_MEASURE( 1.000000000000000082E-05 ), #6048, 'distance_accuracy_value', 'NONE');
#3912 = ORIENTED_EDGE ( 'NONE', *, *, #1419, .T. ) ;
#3913 = ORIENTED_EDGE ( 'NONE', *, *, #5342, .F. ) ;
#3914 = LINE ( 'NONE', #4924, #1585 ) ;
#3915 = CARTESIAN_POINT ( 'NONE',  ( -1.674315780649915375, 3.000000000000000000, 36.90000000000000568 ) ) ;
#3916 = CIRCLE ( 'NONE', #6084, 1.600000000000007638 ) ;
#3917 = CARTESIAN_POINT ( 'NONE',  ( 31.99999999999999289, 3.000000000000000000, 16.70910346561913684 ) ) ;
#3918 = DIRECTION ( 'NONE',  ( -1.000000000000000000, 0.000000000000000000, 0.000000000000000000 ) ) ;
#3919 = VECTOR ( 'NONE', #3530, 1000.000000000000000 ) ;
#3920 = VECTOR ( 'NONE', #3632, 1000.000000000000227 ) ;
#3921 = EDGE_LOOP ( 'NONE', ( #5429, #729, #5317, #7 ) ) ;
#3922 = ORIENTED_EDGE ( 'NONE', *, *, #4231, .T. ) ;
#3923 = EDGE_LOOP ( 'NONE', ( #5780, #4574, #4350, #5328 ) ) ;
#3924 = FACE_BOUND ( 'NONE', #2265, .T. ) ;
#3925 = ADVANCED_FACE ( 'NONE', ( #5946 ), #3123, .F. ) ;
#3926 = CARTESIAN_POINT ( 'NONE',  ( 33.50000000000000711, 5.400000000000000355, 42.09999999999998721 ) ) ;
#3927 = FACE_OUTER_BOUND ( 'NONE', #4858, .T. ) ;
#3928 = VECTOR ( 'NONE', #5219, 1000.000000000000000 ) ;
#3929 = ORIENTED_EDGE ( 'NONE', *, *, #2042, .T. ) ;
#3930 = VECTOR ( 'NONE', #6271, 1000.000000000000227 ) ;
#3931 = FACE_OUTER_BOUND ( 'NONE', #3032, .T. ) ;
#3932 = DIRECTION ( 'NONE',  ( -0.4999999999999996114, 0.000000000000000000, 0.8660254037844388186 ) ) ;
#3933 = AXIS2_PLACEMENT_3D ( 'NONE', #7120, #2580, #3108 ) ;
#3934 = VERTEX_POINT ( 'NONE', #5462 ) ;
#3935 = EDGE_CURVE ( 'NONE', #5275, #5688, #3196, .T. ) ;
#3936 = LINE ( 'NONE', #2766, #3213 ) ;
#3937 = EDGE_CURVE ( 'NONE', #3254, #1147, #4045, .T. ) ;
#3938 = DIRECTION ( 'NONE',  ( -0.000000000000000000, 1.000000000000000000, -0.000000000000000000 ) ) ;
#3939 = DIRECTION ( 'NONE',  ( 1.000000000000000000, 0.000000000000000000, 0.000000000000000000 ) ) ;
#3940 = VERTEX_POINT ( 'NONE', #861 ) ;
#3941 = DIRECTION ( 'NONE',  ( -0.8660254037844383745, 0.000000000000000000, -0.5000000000000003331 ) ) ;
#3942 = VECTOR ( 'NONE', #5726, 1000.000000000000000 ) ;
#3943 = CARTESIAN_POINT ( 'NONE',  ( -5.199999999999998401, 5.500000000000000000, -49.49999999999999289 ) ) ;
#3944 = EDGE_CURVE ( 'NONE', #6607, #7405, #1464, .T. ) ;
#3945 = DIRECTION ( 'NONE',  ( 0.000000000000000000, 0.000000000000000000, 1.000000000000000000 ) ) ;
#3946 = DIRECTION ( 'NONE',  ( 0.8660254037844383745, -0.000000000000000000, -0.5000000000000003331 ) ) ;
#3947 = VERTEX_POINT ( 'NONE', #7174 ) ;
#3948 = AXIS2_PLACEMENT_3D ( 'NONE', #1232, #6486, #2442 ) ;
#3949 = DIRECTION ( 'NONE',  ( -1.000000000000000000, -0.000000000000000000, 1.036079033611834406E-15 ) ) ;
#3950 = ORIENTED_EDGE ( 'NONE', *, *, #3944, .T. ) ;
#3951 = CARTESIAN_POINT ( 'NONE',  ( -32.00000000000000000, 3.000000000000000000, 18.39999999999999147 ) ) ;
#3952 = VECTOR ( 'NONE', #1856, 1000.000000000000000 ) ;
#3953 =( BOUNDED_CURVE ( )  B_SPLINE_CURVE ( 3, ( #5217, #6968, #4587, #48 ),
 .UNSPECIFIED., .F., .F. ) 
 B_SPLINE_CURVE_WITH_KNOTS ( ( 4, 4 ),
 ( 3.141592653589793116, 4.712388980384689674 ),
 .UNSPECIFIED. ) 
 CURVE ( )  GEOMETRIC_REPRESENTATION_ITEM ( )  RATIONAL_B_SPLINE_CURVE ( ( 1.000000000000000000, 0.8047378541243649375, 0.8047378541243649375, 1.000000000000000000 ) ) 
 REPRESENTATION_ITEM ( '' )  );
#3954 = EDGE_CURVE ( 'NONE', #5424, #6668, #60, .T. ) ;
#3955 = LINE ( 'NONE', #4517, #579 ) ;
#3956 = EDGE_LOOP ( 'NONE', ( #4927, #2104, #5174, #558 ) ) ;
#3957 = ORIENTED_EDGE ( 'NONE', *, *, #3884, .F. ) ;
#3958 = LINE ( 'NONE', #4069, #5449 ) ;
#3959 = DIRECTION ( 'NONE',  ( 0.000000000000000000, 0.000000000000000000, 1.000000000000000000 ) ) ;
#3960 = VECTOR ( 'NONE', #1584, 1000.000000000000000 ) ;
#3961 = DIRECTION ( 'NONE',  ( 1.000000000000000000, 0.000000000000000000, 0.000000000000000000 ) ) ;
#3962 = CARTESIAN_POINT ( 'NONE',  ( -14.64999999999998259, 0.000000000000000000, 30.75259833384475527 ) ) ;
#3963 = AXIS2_PLACEMENT_3D ( 'NONE', #1791, #4621, #7383 ) ;
#3964 = ORIENTED_EDGE ( 'NONE', *, *, #4950, .F. ) ;
#3965 = ORIENTED_EDGE ( 'NONE', *, *, #5175, .F. ) ;
#3966 = VERTEX_POINT ( 'NONE', #6604 ) ;
#3967 = LINE ( 'NONE', #3358, #3942 ) ;
#3968 = PLANE ( 'NONE',  #1910 ) ;
#3969 = CYLINDRICAL_SURFACE ( 'NONE', #1724, 1.000000000000000888 ) ;
#3970 = VECTOR ( 'NONE', #5329, 1000.000000000000000 ) ;
#3971 = VERTEX_POINT ( 'NONE', #3158 ) ;
#3972 = CYLINDRICAL_SURFACE ( 'NONE', #4777, 1.599999999999997202 ) ;
#3973 = EDGE_CURVE ( 'NONE', #866, #7385, #1955, .T. ) ;
#3974 = LINE ( 'NONE', #2235, #3033 ) ;
#3975 = ORIENTED_EDGE ( 'NONE', *, *, #4134, .T. ) ;
#3976 = FACE_OUTER_BOUND ( 'NONE', #5559, .T. ) ;
#3977 = CARTESIAN_POINT ( 'NONE',  ( 29.14999999999999503, 3.000000000000000000, 21.64544826719043513 ) ) ;
#3978 = CARTESIAN_POINT ( 'NONE',  ( 3.348631561299831194, 3.000000000000000000, -34.00000000000000000 ) ) ;
#3979 = ORIENTED_EDGE ( 'NONE', *, *, #2286, .T. ) ;
#3980 = DIRECTION ( 'NONE',  ( 0.000000000000000000, -1.000000000000000000, 0.000000000000000000 ) ) ;
#3981 = EDGE_CURVE ( 'NONE', #6302, #3903, #6106, .T. ) ;
#3982 = EDGE_CURVE ( 'NONE', #5541, #1003, #2670, .T. ) ;
#3983 = EDGE_CURVE ( 'NONE', #7250, #4471, #6030, .T. ) ;
#3984 = CARTESIAN_POINT ( 'NONE',  ( -3.500000000000007105, 3.000000000000000000, 26.50000000000000711 ) ) ;
#3985 = CARTESIAN_POINT ( 'NONE',  ( 29.14999999999999503, 3.000000000000000000, -21.64544826719043513 ) ) ;
#3986 = CARTESIAN_POINT ( 'NONE',  ( -36.50000000000000000, 5.500000000000000000, 48.00000000000000711 ) ) ;
#3987 = ORIENTED_EDGE ( 'NONE', *, *, #943, .T. ) ;
#3988 = FACE_OUTER_BOUND ( 'NONE', #5679, .T. ) ;
#3989 = EDGE_CURVE ( 'NONE', #2622, #4428, #291, .T. ) ;
#3990 = DIRECTION ( 'NONE',  ( -0.000000000000000000, -1.000000000000000000, -0.000000000000000000 ) ) ;
#3991 = CARTESIAN_POINT ( 'NONE',  ( -4.699999999999998401, 0.000000000000000000, -64.50000000000000000 ) ) ;
#3992 = ORIENTED_EDGE ( 'NONE', *, *, #668, .T. ) ;
#3993 = PLANE ( 'NONE',  #2561 ) ;
#3994 = DIRECTION ( 'NONE',  ( 0.000000000000000000, 1.000000000000000000, 0.000000000000000000 ) ) ;
#3995 = DIRECTION ( 'NONE',  ( -0.000000000000000000, 1.000000000000000000, -0.000000000000000000 ) ) ;
#3996 = ADVANCED_FACE ( 'NONE', ( #3651 ), #2595, .F. ) ;
#3997 = CARTESIAN_POINT ( 'NONE',  ( 23.84999999999998010, 3.000000000000000000, 43.50000000000001421 ) ) ;
#3998 = VECTOR ( 'NONE', #4508, 1000.000000000000000 ) ;
#3999 = ORIENTED_EDGE ( 'NONE', *, *, #3794, .F. ) ;
#4000 = ORIENTED_EDGE ( 'NONE', *, *, #4155, .T. ) ;
#4001 = VERTEX_POINT ( 'NONE', #2638 ) ;
#4002 = CARTESIAN_POINT ( 'NONE',  ( -33.49999999999999289, 0.000000000000000000, -44.00000000000000000 ) ) ;
#4003 = DIRECTION ( 'NONE',  ( -0.000000000000000000, -1.000000000000000000, -0.000000000000000000 ) ) ;
#4004 = CIRCLE ( 'NONE', #5560, 1.099999999999996758 ) ;
#4005 = CARTESIAN_POINT ( 'NONE',  ( -18.00000000000000000, 6.148485061820140096, 51.43457649168743018 ) ) ;
#4006 = ORIENTED_EDGE ( 'NONE', *, *, #4523, .T. ) ;
#4007 = LINE ( 'NONE', #1588, #2363 ) ;
#4008 = FACE_OUTER_BOUND ( 'NONE', #2456, .T. ) ;
#4009 = VECTOR ( 'NONE', #1536, 1000.000000000000000 ) ;
#4010 = EDGE_LOOP ( 'NONE', ( #4946, #4792, #4035, #1769, #3361, #418, #6396, #511 ) ) ;
#4011 = DIRECTION ( 'NONE',  ( -1.137523590804464069E-16, -0.000000000000000000, -1.000000000000000000 ) ) ;
#4012 = ADVANCED_FACE ( 'NONE', ( #7249 ), #2069, .F. ) ;
#4013 = CARTESIAN_POINT ( 'NONE',  ( -5.699999999999996625, 1.000000000000000000, -57.10000000000000142 ) ) ;
#4014 = CARTESIAN_POINT ( 'NONE',  ( -5.000000000000000888, 18.19999999999999929, 56.50000000000000711 ) ) ;
#4015 = EDGE_LOOP ( 'NONE', ( #3010, #2749, #3619, #354, #1108, #5575 ) ) ;
#4016 = DIRECTION ( 'NONE',  ( -1.000000000000000000, 0.000000000000000000, 0.000000000000000000 ) ) ;
#4017 = LINE ( 'NONE', #578, #1466 ) ;
#4018 = CARTESIAN_POINT ( 'NONE',  ( -34.85000000000000142, 3.000000000000000000, -18.35455173280957197 ) ) ;
#4019 = VECTOR ( 'NONE', #876, 1000.000000000000000 ) ;
#4020 = DIRECTION ( 'NONE',  ( -0.000000000000000000, -0.000000000000000000, -1.000000000000000000 ) ) ;
#4021 = EDGE_LOOP ( 'NONE', ( #5053, #1582, #997, #2359 ) ) ;
#4022 = DIRECTION ( 'NONE',  ( 0.000000000000000000, 0.000000000000000000, -1.000000000000000000 ) ) ;
#4023 = EDGE_CURVE ( 'NONE', #2840, #5584, #2036, .T. ) ;
#4024 = EDGE_CURVE ( 'NONE', #1451, #5418, #825, .T. ) ;
#4025 = LINE ( 'NONE', #6322, #3684 ) ;
#4026 = CIRCLE ( 'NONE', #2098, 2.100000000000004530 ) ;
#4027 = FACE_OUTER_BOUND ( 'NONE', #6326, .T. ) ;
#4028 = VERTEX_POINT ( 'NONE', #899 ) ;
#4029 = EDGE_CURVE ( 'NONE', #4490, #5918, #1994, .T. ) ;
#4030 = CARTESIAN_POINT ( 'NONE',  ( 3.999999999999998224, -23.32109581456302649, 26.39421664841645310 ) ) ;
#4031 = DIRECTION ( 'NONE',  ( 0.000000000000000000, 1.000000000000000000, 5.687617954022318617E-16 ) ) ;
#4032 = EDGE_CURVE ( 'NONE', #2738, #5355, #1604, .T. ) ;
#4033 = DIRECTION ( 'NONE',  ( 0.000000000000000000, -0.7493858002563713594, -0.6621336136869339084 ) ) ;
#4034 = DIRECTION ( 'NONE',  ( 0.000000000000000000, 0.000000000000000000, 1.000000000000000000 ) ) ;
#4035 = ORIENTED_EDGE ( 'NONE', *, *, #5672, .T. ) ;
#4036 = EDGE_LOOP ( 'NONE', ( #1544, #3011, #1839, #4146 ) ) ;
#4037 = AXIS2_PLACEMENT_3D ( 'NONE', #7291, #4383, #4313 ) ;
#4038 = EDGE_CURVE ( 'NONE', #6719, #4225, #5076, .T. ) ;
#4039 = ORIENTED_EDGE ( 'NONE', *, *, #430, .T. ) ;
#4040 = LINE ( 'NONE', #5612, #935 ) ;
#4041 = CARTESIAN_POINT ( 'NONE',  ( 5.700000000000001954, 5.500000000000000000, -63.50000000000000000 ) ) ;
#4042 = CARTESIAN_POINT ( 'NONE',  ( -18.00000000000000000, 18.19999999999999929, 56.50000000000000711 ) ) ;
#4043 = EDGE_LOOP ( 'NONE', ( #367, #3241, #4422, #6500 ) ) ;
#4044 = LINE ( 'NONE', #2272, #5013 ) ;
#4045 = CIRCLE ( 'NONE', #7304, 1.000000000000000888 ) ;
#4046 = AXIS2_PLACEMENT_3D ( 'NONE', #3369, #5665, #2803 ) ;
#4047 = CARTESIAN_POINT ( 'NONE',  ( -18.00000000000000000, 18.19999999999999929, 58.60000000000001563 ) ) ;
#4048 = EDGE_LOOP ( 'NONE', ( #2391, #3317, #3694, #7368 ) ) ;
#4049 = FACE_OUTER_BOUND ( 'NONE', #132, .T. ) ;
#4050 = CIRCLE ( 'NONE', #1150, 2.100000000000004530 ) ;
#4051 = DIRECTION ( 'NONE',  ( 0.000000000000000000, 0.000000000000000000, -1.000000000000000000 ) ) ;
#4052 = AXIS2_PLACEMENT_3D ( 'NONE', #2160, #4539, #7452 ) ;
#4053 = CARTESIAN_POINT ( 'NONE',  ( 6.700000000000001954, 5.500000000000000000, -49.49999999999999289 ) ) ;
#4054 = DIRECTION ( 'NONE',  ( 0.000000000000000000, 0.000000000000000000, -1.000000000000000000 ) ) ;
#4055 = ORIENTED_EDGE ( 'NONE', *, *, #3236, .T. ) ;
#4056 = FACE_OUTER_BOUND ( 'NONE', #254, .T. ) ;
#4057 = VECTOR ( 'NONE', #3591, 1000.000000000000000 ) ;
#4058 = CARTESIAN_POINT ( 'NONE',  ( -13.04999999999998295, 0.5000000000000000000, 36.50000000000000711 ) ) ;
#4059 = DIRECTION ( 'NONE',  ( 0.000000000000000000, 0.000000000000000000, -1.000000000000000000 ) ) ;
#4060 = VERTEX_POINT ( 'NONE', #6215 ) ;
#4061 = CARTESIAN_POINT ( 'NONE',  ( 33.49999999999999289, 5.400000000000000355, 44.00000000000000000 ) ) ;
#4062 = AXIS2_PLACEMENT_3D ( 'NONE', #7258, #7294, #6078 ) ;
#4063 = CARTESIAN_POINT ( 'NONE',  ( 5.200000000000001066, 6.000000000000000000, -49.49999999999999289 ) ) ;
#4064 = EDGE_CURVE ( 'NONE', #6851, #1884, #1747, .T. ) ;
#4065 = VECTOR ( 'NONE', #7377, 1000.000000000000000 ) ;
#4066 = EDGE_CURVE ( 'NONE', #1656, #4442, #7389, .T. ) ;
#4067 = DIRECTION ( 'NONE',  ( 0.000000000000000000, 1.000000000000000000, 0.000000000000000000 ) ) ;
#4068 = VERTEX_POINT ( 'NONE', #4478 ) ;
#4069 = CARTESIAN_POINT ( 'NONE',  ( 3.348631561299831194, 0.000000000000000000, 34.00000000000000000 ) ) ;
#4070 = CARTESIAN_POINT ( 'NONE',  ( 5.499666801260425508, 5.399833400630194902, -64.11454676111266338 ) ) ;
#4071 = DIRECTION ( 'NONE',  ( 0.000000000000000000, 0.000000000000000000, -1.000000000000000000 ) ) ;
#4072 = CIRCLE ( 'NONE', #1655, 1.000000000000000888 ) ;
#4073 = DIRECTION ( 'NONE',  ( 1.036079033611834406E-15, -0.000000000000000000, 1.000000000000000000 ) ) ;
#4074 = ADVANCED_FACE ( 'NONE', ( #436 ), #1682, .F. ) ;
#4075 = ADVANCED_FACE ( 'NONE', ( #543 ), #1114, .F. ) ;
#4076 = ORIENTED_EDGE ( 'NONE', *, *, #302, .T. ) ;
#4077 = VECTOR ( 'NONE', #1797, 1000.000000000000000 ) ;
#4078 = VERTEX_POINT ( 'NONE', #6820 ) ;
#4079 = ORIENTED_EDGE ( 'NONE', *, *, #5965, .F. ) ;
#4080 = CARTESIAN_POINT ( 'NONE',  ( 1.674315780649915597, 0.000000000000000000, 31.09999999999999787 ) ) ;
#4081 = DIRECTION ( 'NONE',  ( 1.000000000000000000, -0.000000000000000000, -0.000000000000000000 ) ) ;
#4082 = DIRECTION ( 'NONE',  ( 0.4999999999999995559, 0.000000000000000000, -0.8660254037844388186 ) ) ;
#4083 = ORIENTED_EDGE ( 'NONE', *, *, #4538, .F. ) ;
#4084 = LINE ( 'NONE', #5881, #548 ) ;
#4085 = VECTOR ( 'NONE', #1598, 1000.000000000000000 ) ;
#4086 = DIRECTION ( 'NONE',  ( 0.000000000000000000, -0.000000000000000000, 1.000000000000000000 ) ) ;
#4087 = VERTEX_POINT ( 'NONE', #4515 ) ;
#4088 = CARTESIAN_POINT ( 'NONE',  ( 31.99999999999999289, 3.000000000000000000, 16.70910346561913684 ) ) ;
#4089 = VECTOR ( 'NONE', #4813, 1000.000000000000000 ) ;
#4090 = DIRECTION ( 'NONE',  ( -1.000000000000000000, 0.000000000000000000, 0.000000000000000000 ) ) ;
#4091 = DIRECTION ( 'NONE',  ( -1.000000000000000000, 0.000000000000000000, 0.000000000000000000 ) ) ;
#4092 = CARTESIAN_POINT ( 'NONE',  ( 5.700000000000001954, 0.000000000000000000, -57.10000000000000142 ) ) ;
#4093 = ORIENTED_EDGE ( 'NONE', *, *, #5365, .T. ) ;
#4094 = PLANE ( 'NONE',  #7305 ) ;
#4095 = EDGE_CURVE ( 'NONE', #5799, #6816, #7469, .T. ) ;
#4096 = DIRECTION ( 'NONE',  ( 0.000000000000000000, 0.000000000000000000, -1.000000000000000000 ) ) ;
#4097 = VERTEX_POINT ( 'NONE', #7321 ) ;
#4098 = CARTESIAN_POINT ( 'NONE',  ( -29.14999999999999503, 0.000000000000000000, -21.64544826719043513 ) ) ;
#4099 = DIRECTION ( 'NONE',  ( 0.000000000000000000, 0.000000000000000000, -1.000000000000000000 ) ) ;
#4100 = ORIENTED_EDGE ( 'NONE', *, *, #2647, .F. ) ;
#4101 = CARTESIAN_POINT ( 'NONE',  ( -31.99999999999999289, 0.000000000000000000, -16.70910346561913684 ) ) ;
#4102 = LINE ( 'NONE', #95, #3195 ) ;
#4103 = DIRECTION ( 'NONE',  ( -1.000000000000000000, 0.000000000000000000, 0.000000000000000000 ) ) ;
#4104 = ORIENTED_EDGE ( 'NONE', *, *, #6235, .T. ) ;
#4105 = CARTESIAN_POINT ( 'NONE',  ( -36.50000000000000000, 5.500000000000000000, 48.50000000000000711 ) ) ;
#4106 = CARTESIAN_POINT ( 'NONE',  ( 4.830873963928031145, 5.261747927855953577, -64.47397265865139104 ) ) ;
#4107 = EDGE_CURVE ( 'NONE', #1893, #2714, #1043, .T. ) ;
#4108 = CARTESIAN_POINT ( 'NONE',  ( -32.00000000000000000, 0.000000000000000000, -20.00000000000000000 ) ) ;
#4109 = CARTESIAN_POINT ( 'NONE',  ( -33.49999999999997868, 0.000000000000000000, 42.10000000000001563 ) ) ;
#4110 = ORIENTED_EDGE ( 'NONE', *, *, #6144, .F. ) ;
#4111 = ORIENTED_EDGE ( 'NONE', *, *, #6193, .T. ) ;
#4112 = ORIENTED_EDGE ( 'NONE', *, *, #2994, .F. ) ;
#4113 = DIRECTION ( 'NONE',  ( 0.000000000000000000, -1.000000000000000000, 0.000000000000000000 ) ) ;
#4114 = CARTESIAN_POINT ( 'NONE',  ( -18.00000000000000000, 5.500000000000000000, 48.50000000000000711 ) ) ;
#4115 = CARTESIAN_POINT ( 'NONE',  ( 19.99999999999998934, 6.000000000000000000, 27.49999999999999645 ) ) ;
#4116 = EDGE_CURVE ( 'NONE', #7472, #7206, #1392, .T. ) ;
#4117 = CARTESIAN_POINT ( 'NONE',  ( -29.14999999999999503, 3.000000000000000000, -21.64544826719043513 ) ) ;
#4118 = AXIS2_PLACEMENT_3D ( 'NONE', #2393, #4696, #1860 ) ;
#4119 = VERTEX_POINT ( 'NONE', #3414 ) ;
#4120 = VERTEX_POINT ( 'NONE', #3951 ) ;
#4121 = CIRCLE ( 'NONE', #2192, 0.5000000000000004441 ) ;
#4122 = PLANE ( 'NONE',  #5022 ) ;
#4123 = EDGE_CURVE ( 'NONE', #4060, #220, #4410, .T. ) ;
#4124 = CARTESIAN_POINT ( 'NONE',  ( 33.50000000000000711, 0.000000000000000000, 45.89999999999998437 ) ) ;
#4125 = DIRECTION ( 'NONE',  ( -1.137523590804464069E-16, -0.000000000000000000, -1.000000000000000000 ) ) ;
#4126 = ORIENTED_EDGE ( 'NONE', *, *, #2866, .F. ) ;
#4127 = CARTESIAN_POINT ( 'NONE',  ( -3.500000000000002665, 6.000000000000000000, -3.807387355223384340 ) ) ;
#4128 = VECTOR ( 'NONE', #2369, 1000.000000000000000 ) ;
#4129 = CARTESIAN_POINT ( 'NONE',  ( -36.50000000000000000, 6.000000000000000000, -47.99999999999999289 ) ) ;
#4130 = ORIENTED_EDGE ( 'NONE', *, *, #5860, .T. ) ;
#4131 = LINE ( 'NONE', #1259, #6984 ) ;
#4132 = CARTESIAN_POINT ( 'NONE',  ( -34.85000000000000142, 3.000000000000000000, 18.35455173280957197 ) ) ;
#4133 = ORIENTED_EDGE ( 'NONE', *, *, #790, .T. ) ;
#4134 = EDGE_CURVE ( 'NONE', #7402, #4308, #1513, .T. ) ;
#4135 = AXIS2_PLACEMENT_3D ( 'NONE', #4061, #6362, #15 ) ;
#4136 = CARTESIAN_POINT ( 'NONE',  ( 5.700000000000001954, 0.000000000000000000, -57.10000000000000142 ) ) ;
#4137 = DIRECTION ( 'NONE',  ( 0.000000000000000000, 0.000000000000000000, 1.000000000000000000 ) ) ;
#4138 = CIRCLE ( 'NONE', #762, 1.599999999999997202 ) ;
#4139 = DIRECTION ( 'NONE',  ( 0.000000000000000000, 1.000000000000000000, 0.000000000000000000 ) ) ;
#4140 = ORIENTED_EDGE ( 'NONE', *, *, #7355, .T. ) ;
#4141 = CARTESIAN_POINT ( 'NONE',  ( 3.999999999999998224, 18.19999999999999929, 51.50000000000002132 ) ) ;
#4142 = CARTESIAN_POINT ( 'NONE',  ( 4.898719318954824153, 5.198719318954824864, -64.48689642570094804 ) ) ;
#4143 = AXIS2_PLACEMENT_3D ( 'NONE', #3016, #145, #4194 ) ;
#4144 = CARTESIAN_POINT ( 'NONE',  ( -6.699999999999998401, 5.500000000000000000, -49.49999999999999289 ) ) ;
#4145 = CARTESIAN_POINT ( 'NONE',  ( -32.00000000000000000, 6.000000000000000000, -20.00000000000000000 ) ) ;
#4146 = ORIENTED_EDGE ( 'NONE', *, *, #4708, .T. ) ;
#4147 = VERTEX_POINT ( 'NONE', #2143 ) ;
#4148 = ORIENTED_EDGE ( 'NONE', *, *, #597, .F. ) ;
#4149 = DIRECTION ( 'NONE',  ( -0.000000000000000000, -1.000000000000000000, -0.000000000000000000 ) ) ;
#4150 = CARTESIAN_POINT ( 'NONE',  ( 25.50000000000000711, 8.200000000000001066, 25.50000000000000355 ) ) ;
#4151 = CARTESIAN_POINT ( 'NONE',  ( -21.64999999999998437, 0.5000000000000000000, 40.50000000000000711 ) ) ;
#4152 = CARTESIAN_POINT ( 'NONE',  ( 0.000000000000000000, 7.000000000000000000, 50.50000000000001421 ) ) ;
#4153 = CIRCLE ( 'NONE', #533, 1.000000000000000888 ) ;
#4154 = VERTEX_POINT ( 'NONE', #3269 ) ;
#4155 = EDGE_CURVE ( 'NONE', #2526, #438, #7429, .T. ) ;
#4156 = ORIENTED_EDGE ( 'NONE', *, *, #1073, .T. ) ;
#4157 = DIRECTION ( 'NONE',  ( -1.000000000000000000, -0.000000000000000000, -0.000000000000000000 ) ) ;
#4158 = CARTESIAN_POINT ( 'NONE',  ( -25.29999999999999005, 6.000000000000000000, 33.49999999999999289 ) ) ;
#4159 = CYLINDRICAL_SURFACE ( 'NONE', #5154, 1.000000000000000888 ) ;
#4160 = DIRECTION ( 'NONE',  ( 0.000000000000000000, 0.000000000000000000, 1.000000000000000000 ) ) ;
#4161 = VECTOR ( 'NONE', #6895, 1000.000000000000000 ) ;
#4162 = VERTEX_POINT ( 'NONE', #2253 ) ;
#4163 = FACE_BOUND ( 'NONE', #3502, .T. ) ;
#4164 = EDGE_CURVE ( 'NONE', #662, #5899, #6748, .T. ) ;
#4165 = CARTESIAN_POINT ( 'NONE',  ( -5.285786437626902590, 5.292893218813452094, -64.50000000000000000 ) ) ;
#4166 = AXIS2_PLACEMENT_3D ( 'NONE', #7351, #4473, #6815 ) ;
#4167 = EDGE_CURVE ( 'NONE', #2667, #2840, #4557, .T. ) ;
#4168 = ORIENTED_EDGE ( 'NONE', *, *, #1246, .F. ) ;
#4169 = DIRECTION ( 'NONE',  ( -0.000000000000000000, 1.000000000000000000, -0.000000000000000000 ) ) ;
#4170 = AXIS2_PLACEMENT_3D ( 'NONE', #3298, #3262, #278 ) ;
#4171 = ADVANCED_FACE ( 'NONE', ( #3874 ), #6176, .T. ) ;
#4172 = LINE ( 'NONE', #6590, #6335 ) ;
#4173 = ORIENTED_EDGE ( 'NONE', *, *, #6469, .F. ) ;
#4174 = CARTESIAN_POINT ( 'NONE',  ( 19.99999999999998224, 0.000000000000000000, -23.00000000000000000 ) ) ;
#4175 = CIRCLE ( 'NONE', #5970, 1.899999999999999023 ) ;
#4176 = VECTOR ( 'NONE', #5696, 1000.000000000000000 ) ;
#4177 = DIRECTION ( 'NONE',  ( -0.000000000000000000, -1.000000000000000000, -0.000000000000000000 ) ) ;
#4178 = ADVANCED_FACE ( 'NONE', ( #2175 ), #6782, .T. ) ;
#4179 = EDGE_LOOP ( 'NONE', ( #4218, #3059, #7461, #4945 ) ) ;
#4180 = CARTESIAN_POINT ( 'NONE',  ( 13.04999999999998295, 3.000000000000000000, 31.85102880658437385 ) ) ;
#4181 = DIRECTION ( 'NONE',  ( 0.000000000000000000, 0.000000000000000000, 1.000000000000000000 ) ) ;
#4182 = ORIENTED_EDGE ( 'NONE', *, *, #3386, .F. ) ;
#4183 = VECTOR ( 'NONE', #6240, 1000.000000000000000 ) ;
#4184 = FACE_BOUND ( 'NONE', #4768, .T. ) ;
#4185 = CARTESIAN_POINT ( 'NONE',  ( 5.573786417483808542, 5.436893208741872208, -64.00361891004594384 ) ) ;
#4186 = LINE ( 'NONE', #1314, #6695 ) ;
#4187 = AXIS2_PLACEMENT_3D ( 'NONE', #1658, #5761, #4493 ) ;
#4188 = ORIENTED_EDGE ( 'NONE', *, *, #3063, .T. ) ;
#4189 = ORIENTED_EDGE ( 'NONE', *, *, #4274, .F. ) ;
#4190 = VERTEX_POINT ( 'NONE', #2435 ) ;
#4191 = LINE ( 'NONE', #3659, #3092 ) ;
#4192 = CIRCLE ( 'NONE', #205, 1.599999999999997202 ) ;
#4193 = DIRECTION ( 'NONE',  ( 0.000000000000000000, -1.000000000000000000, 0.000000000000000000 ) ) ;
#4194 = DIRECTION ( 'NONE',  ( 0.000000000000000000, 0.000000000000000000, 1.000000000000000000 ) ) ;
#4195 = LINE ( 'NONE', #678, #1276 ) ;
#4196 = AXIS2_PLACEMENT_3D ( 'NONE', #531, #81, #1783 ) ;
#4197 = ORIENTED_EDGE ( 'NONE', *, *, #6017, .T. ) ;
#4198 = ORIENTED_EDGE ( 'NONE', *, *, #4023, .T. ) ;
#4199 = CARTESIAN_POINT ( 'NONE',  ( 32.00000000000000000, 0.000000000000000000, 21.59999999999999787 ) ) ;
#4200 = DIRECTION ( 'NONE',  ( 1.000000000000000000, 0.000000000000000000, 0.000000000000000000 ) ) ;
#4201 = DIRECTION ( 'NONE',  ( -1.000000000000000000, -0.000000000000000000, -0.000000000000000000 ) ) ;
#4202 = CARTESIAN_POINT ( 'NONE',  ( 1.674315780649916707, 0.000000000000000000, 36.90000000000000568 ) ) ;
#4203 = AXIS2_PLACEMENT_3D ( 'NONE', #6991, #3090, #5392 ) ;
#4204 = EDGE_CURVE ( 'NONE', #381, #6616, #129, .T. ) ;
#4205 = ORIENTED_EDGE ( 'NONE', *, *, #5577, .T. ) ;
#4206 = FACE_BOUND ( 'NONE', #2256, .T. ) ;
#4207 = PLANE ( 'NONE',  #378 ) ;
#4208 = CIRCLE ( 'NONE', #5162, 1.899999999999999023 ) ;
#4209 = VERTEX_POINT ( 'NONE', #4667 ) ;
#4210 = DIRECTION ( 'NONE',  ( 0.8660254037844383745, 0.000000000000000000, 0.5000000000000003331 ) ) ;
#4211 = CARTESIAN_POINT ( 'NONE',  ( 20.19999999999998863, 4.000000000000000000, 33.29999999999999005 ) ) ;
#4212 = ORIENTED_EDGE ( 'NONE', *, *, #5352, .T. ) ;
#4213 = LINE ( 'NONE', #5333, #7159 ) ;
#4214 = ADVANCED_FACE ( 'NONE', ( #3034 ), #5334, .T. ) ;
#4215 = EDGE_CURVE ( 'NONE', #5042, #3775, #4739, .T. ) ;
#4216 = EDGE_CURVE ( 'NONE', #2622, #2384, #1717, .T. ) ;
#4217 = CARTESIAN_POINT ( 'NONE',  ( 29.14999999999999503, 0.000000000000000000, -18.35455173280957197 ) ) ;
#4218 = ORIENTED_EDGE ( 'NONE', *, *, #147, .T. ) ;
#4219 = DIRECTION ( 'NONE',  ( 0.000000000000000000, -1.000000000000000000, 0.000000000000000000 ) ) ;
#4220 = DIRECTION ( 'NONE',  ( 0.000000000000000000, 0.000000000000000000, -1.000000000000000000 ) ) ;
#4221 = ORIENTED_EDGE ( 'NONE', *, *, #6067, .T. ) ;
#4222 = DIRECTION ( 'NONE',  ( 0.000000000000000000, 1.000000000000000000, 0.000000000000000000 ) ) ;
#4223 = LINE ( 'NONE', #5788, #7213 ) ;
#4224 = EDGE_CURVE ( 'NONE', #6238, #2323, #4526, .T. ) ;
#4225 = VERTEX_POINT ( 'NONE', #1796 ) ;
#4226 = DIRECTION ( 'NONE',  ( -0.000000000000000000, 1.000000000000000000, -0.000000000000000000 ) ) ;
#4227 = VERTEX_POINT ( 'NONE', #4592 ) ;
#4228 = VERTEX_POINT ( 'NONE', #4702 ) ;
#4229 = ORIENTED_EDGE ( 'NONE', *, *, #1246, .T. ) ;
#4230 = DIRECTION ( 'NONE',  ( -0.000000000000000000, -1.000000000000000000, -0.000000000000000000 ) ) ;
#4231 = EDGE_CURVE ( 'NONE', #248, #6146, #2355, .T. ) ;
#4232 = CARTESIAN_POINT ( 'NONE',  ( -15.64999999999998259, 3.000000000000000000, 43.50000000000001421 ) ) ;
#4233 = CARTESIAN_POINT ( 'NONE',  ( -25.49999999999998934, 8.200000000000001066, -27.49999999999999289 ) ) ;
#4234 = DIRECTION ( 'NONE',  ( 1.000000000000000000, -0.000000000000000000, 0.000000000000000000 ) ) ;
#4235 = ORIENTED_EDGE ( 'NONE', *, *, #842, .F. ) ;
#4236 = ORIENTED_EDGE ( 'NONE', *, *, #2869, .T. ) ;
#4237 = CARTESIAN_POINT ( 'NONE',  ( 22.74999999999998224, 4.000000000000000000, 30.00000000000000000 ) ) ;
#4238 = CARTESIAN_POINT ( 'NONE',  ( -15.64999999999998259, 0.5000000000000000000, 36.50000000000000711 ) ) ;
#4239 = DIRECTION ( 'NONE',  ( 0.000000000000000000, 0.000000000000000000, -1.000000000000000000 ) ) ;
#4240 = LINE ( 'NONE', #1857, #1121 ) ;
#4241 = ORIENTED_EDGE ( 'NONE', *, *, #5872, .T. ) ;
#4242 = CARTESIAN_POINT ( 'NONE',  ( 0.000000000000000000, 6.000000000000000000, 0.000000000000000000 ) ) ;
#4243 = CARTESIAN_POINT ( 'NONE',  ( -5.699999999999998401, 5.500000000000000888, -64.08578643762690774 ) ) ;
#4244 = VECTOR ( 'NONE', #7463, 1000.000000000000000 ) ;
#4245 = ORIENTED_EDGE ( 'NONE', *, *, #4909, .F. ) ;
#4246 = LINE ( 'NONE', #2430, #5170 ) ;
#4247 = DIRECTION ( 'NONE',  ( 0.000000000000000000, -0.000000000000000000, -1.000000000000000000 ) ) ;
#4248 = ORIENTED_EDGE ( 'NONE', *, *, #4024, .F. ) ;
#4249 = CARTESIAN_POINT ( 'NONE',  ( -32.00000000000000000, 6.000000000000000000, -18.39999999999999147 ) ) ;
#4250 = VECTOR ( 'NONE', #7126, 1000.000000000000000 ) ;
#4251 = CARTESIAN_POINT ( 'NONE',  ( -21.64999999999998437, 0.5000000000000000000, 40.50000000000000711 ) ) ;
#4252 = ORIENTED_EDGE ( 'NONE', *, *, #5977, .T. ) ;
#4253 = EDGE_CURVE ( 'NONE', #5725, #4886, #6448, .T. ) ;
#4254 = DIRECTION ( 'NONE',  ( 0.000000000000000000, 0.000000000000000000, 1.000000000000000000 ) ) ;
#4255 = AXIS2_PLACEMENT_3D ( 'NONE', #1461, #5528, #3768 ) ;
#4256 = CARTESIAN_POINT ( 'NONE',  ( -19.99999999999998934, 8.200000000000001066, -27.49999999999999289 ) ) ;
#4257 = VERTEX_POINT ( 'NONE', #5296 ) ;
#4258 = EDGE_CURVE ( 'NONE', #2097, #5061, #4025, .T. ) ;
#4259 = EDGE_CURVE ( 'NONE', #1195, #6107, #6973, .T. ) ;
#4260 = DIRECTION ( 'NONE',  ( 0.000000000000000000, 0.000000000000000000, -1.000000000000000000 ) ) ;
#4261 = CARTESIAN_POINT ( 'NONE',  ( 1.674315780649916707, 0.000000000000000000, 36.90000000000000568 ) ) ;
#4262 = ORIENTED_EDGE ( 'NONE', *, *, #4673, .F. ) ;
#4263 = CARTESIAN_POINT ( 'NONE',  ( 22.74999999999998224, 0.000000000000000000, 28.90000000000000213 ) ) ;
#4264 = VECTOR ( 'NONE', #4330, 1000.000000000000000 ) ;
#4265 = EDGE_CURVE ( 'NONE', #1416, #1069, #4102, .T. ) ;
#4266 = ORIENTED_EDGE ( 'NONE', *, *, #3548, .F. ) ;
#4267 = ORIENTED_EDGE ( 'NONE', *, *, #3751, .T. ) ;
#4268 = EDGE_CURVE ( 'NONE', #2031, #2523, #537, .T. ) ;
#4269 = ADVANCED_FACE ( 'NONE', ( #1152 ), #585, .F. ) ;
#4270 = ORIENTED_EDGE ( 'NONE', *, *, #3982, .F. ) ;
#4271 = DIRECTION ( 'NONE',  ( 0.000000000000000000, 1.000000000000000000, -0.000000000000000000 ) ) ;
#4272 = PLANE ( 'NONE',  #3541 ) ;
#4273 = DIRECTION ( 'NONE',  ( 1.000000000000000000, 0.000000000000000000, -0.000000000000000000 ) ) ;
#4274 = EDGE_CURVE ( 'NONE', #3966, #1416, #5188, .T. ) ;
#4275 = VERTEX_POINT ( 'NONE', #5749 ) ;
#4276 = EDGE_LOOP ( 'NONE', ( #3334, #970, #1467, #6258, #5515, #6210, #4055, #1297, #4188, #1474, #6172, #6633, #1277, #6021, #45, #4952, #1056, #2027, #1201, #4880 ) ) ;
#4277 = DIRECTION ( 'NONE',  ( -0.000000000000000000, -1.000000000000000000, -0.000000000000000000 ) ) ;
#4278 = DIRECTION ( 'NONE',  ( 0.000000000000000000, -1.000000000000000000, 0.000000000000000000 ) ) ;
#4279 = CYLINDRICAL_SURFACE ( 'NONE', #2862, 4.999999999999997335 ) ;
#4280 = DIRECTION ( 'NONE',  ( -0.000000000000000000, -1.000000000000000000, -0.000000000000000000 ) ) ;
#4281 = ORIENTED_EDGE ( 'NONE', *, *, #5077, .F. ) ;
#4282 = DIRECTION ( 'NONE',  ( 0.000000000000000000, -1.000000000000000000, 0.000000000000000000 ) ) ;
#4283 = CARTESIAN_POINT ( 'NONE',  ( -3.999999999999998224, 6.000000000000000000, 0.000000000000000000 ) ) ;
#4284 = ORIENTED_EDGE ( 'NONE', *, *, #608, .F. ) ;
#4285 = FACE_OUTER_BOUND ( 'NONE', #4378, .T. ) ;
#4286 = CYLINDRICAL_SURFACE ( 'NONE', #3933, 0.5000000000000004441 ) ;
#4287 = ORIENTED_EDGE ( 'NONE', *, *, #6985, .T. ) ;
#4288 = AXIS2_PLACEMENT_3D ( 'NONE', #480, #5016, #3881 ) ;
#4289 = CARTESIAN_POINT ( 'NONE',  ( 0.000000000000000000, 3.000000000000000000, 35.60000000000000142 ) ) ;
#4290 = CARTESIAN_POINT ( 'NONE',  ( -1.734723475976807094E-15, -21.33469497350222710, 24.14605924764735434 ) ) ;
#4291 = DIRECTION ( 'NONE',  ( 1.000000000000000000, -0.000000000000000000, 0.000000000000000000 ) ) ;
#4292 = VECTOR ( 'NONE', #5563, 1000.000000000000000 ) ;
#4293 = VECTOR ( 'NONE', #6019, 1000.000000000000000 ) ;
#4294 = ORIENTED_EDGE ( 'NONE', *, *, #4807, .T. ) ;
#4295 = PLANE ( 'NONE',  #2992 ) ;
#4296 = DIRECTION ( 'NONE',  ( 0.000000000000000000, -0.000000000000000000, -1.000000000000000000 ) ) ;
#4297 = ORIENTED_EDGE ( 'NONE', *, *, #3814, .T. ) ;
#4298 = CARTESIAN_POINT ( 'NONE',  ( -27.49999999999998934, 8.200000000000001066, 27.49999999999999645 ) ) ;
#4299 = DIRECTION ( 'NONE',  ( 0.000000000000000000, -1.000000000000000000, 0.000000000000000000 ) ) ;
#4300 = CIRCLE ( 'NONE', #3568, 3.500000000000003109 ) ;
#4301 = CIRCLE ( 'NONE', #1034, 1.000000000000000888 ) ;
#4302 = VERTEX_POINT ( 'NONE', #4629 ) ;
#4303 = EDGE_CURVE ( 'NONE', #3279, #5746, #1227, .T. ) ;
#4304 = DIRECTION ( 'NONE',  ( 0.000000000000000000, 1.000000000000000000, -0.000000000000000000 ) ) ;
#4305 = EDGE_CURVE ( 'NONE', #4463, #6548, #6213, .T. ) ;
#4306 = AXIS2_PLACEMENT_3D ( 'NONE', #3068, #4735, #4247 ) ;
#4307 = ORIENTED_EDGE ( 'NONE', *, *, #2371, .T. ) ;
#4308 = VERTEX_POINT ( 'NONE', #4063 ) ;
#4309 = ORIENTED_EDGE ( 'NONE', *, *, #5830, .F. ) ;
#4310 = DIRECTION ( 'NONE',  ( 1.000000000000000000, 0.000000000000000000, 0.000000000000000000 ) ) ;
#4311 = CARTESIAN_POINT ( 'NONE',  ( -33.49999999999999289, 5.400000000000000355, -44.00000000000000000 ) ) ;
#4312 = AXIS2_PLACEMENT_3D ( 'NONE', #3745, #3132, #4923 ) ;
#4313 = DIRECTION ( 'NONE',  ( 1.000000000000000000, 0.000000000000000000, -0.000000000000000000 ) ) ;
#4314 = EDGE_CURVE ( 'NONE', #6866, #3549, #4407, .T. ) ;
#4315 = EDGE_CURVE ( 'NONE', #4911, #2780, #7129, .T. ) ;
#4316 = ORIENTED_EDGE ( 'NONE', *, *, #4458, .T. ) ;
#4317 = CIRCLE ( 'NONE', #4789, 1.000000000000000888 ) ;
#4318 = ORIENTED_EDGE ( 'NONE', *, *, #5077, .T. ) ;
#4319 = CARTESIAN_POINT ( 'NONE',  ( -5.699999999999998401, 6.000000000000000000, -49.49999999999999289 ) ) ;
#4320 = CARTESIAN_POINT ( 'NONE',  ( -5.195638225602026594, 5.495638225602094806, -64.38901206375851416 ) ) ;
#4321 = ORIENTED_EDGE ( 'NONE', *, *, #4720, .F. ) ;
#4322 = EDGE_CURVE ( 'NONE', #7250, #6302, #6638, .T. ) ;
#4323 = DIRECTION ( 'NONE',  ( 0.000000000000000000, 0.000000000000000000, -1.000000000000000000 ) ) ;
#4324 = AXIS2_PLACEMENT_3D ( 'NONE', #1991, #4299, #6602 ) ;
#4325 = FACE_OUTER_BOUND ( 'NONE', #6013, .T. ) ;
#4326 = ORIENTED_EDGE ( 'NONE', *, *, #4064, .T. ) ;
#4327 = CARTESIAN_POINT ( 'NONE',  ( 3.500000000000007105, 6.000000000000000000, 29.10000000000000853 ) ) ;
#4328 = ORIENTED_EDGE ( 'NONE', *, *, #897, .T. ) ;
#4329 = VECTOR ( 'NONE', #562, 1000.000000000000000 ) ;
#4330 = DIRECTION ( 'NONE',  ( -0.000000000000000000, -1.000000000000000000, -0.000000000000000000 ) ) ;
#4331 = ORIENTED_EDGE ( 'NONE', *, *, #5459, .T. ) ;
#4332 = CARTESIAN_POINT ( 'NONE',  ( -5.699999999999996625, 0.000000000000000000, -57.10000000000000142 ) ) ;
#4333 = DIRECTION ( 'NONE',  ( 0.000000000000000000, 0.000000000000000000, -1.000000000000000000 ) ) ;
#4334 = VECTOR ( 'NONE', #6290, 1000.000000000000000 ) ;
#4335 = VERTEX_POINT ( 'NONE', #2518 ) ;
#4336 = FACE_OUTER_BOUND ( 'NONE', #2436, .T. ) ;
#4337 = CARTESIAN_POINT ( 'NONE',  ( 3.999999999999998224, -21.33469497350222710, 24.14605924764735434 ) ) ;
#4338 = ORIENTED_EDGE ( 'NONE', *, *, #3235, .F. ) ;
#4339 = DIRECTION ( 'NONE',  ( 0.000000000000000000, 0.000000000000000000, -1.000000000000000000 ) ) ;
#4340 = LINE ( 'NONE', #2200, #2028 ) ;
#4341 = EDGE_LOOP ( 'NONE', ( #1178, #4076, #4977, #2930 ) ) ;
#4342 = DIRECTION ( 'NONE',  ( 0.000000000000000000, -0.6621336136869341304, 0.7493858002563712484 ) ) ;
#4343 = ORIENTED_EDGE ( 'NONE', *, *, #5283, .T. ) ;
#4344 = ORIENTED_EDGE ( 'NONE', *, *, #4155, .F. ) ;
#4345 = ORIENTED_EDGE ( 'NONE', *, *, #4107, .T. ) ;
#4346 = CARTESIAN_POINT ( 'NONE',  ( -3.999999999999998224, 13.72786404500043034, 61.50000000000001421 ) ) ;
#4347 = DIRECTION ( 'NONE',  ( -1.000000000000000000, -0.000000000000000000, 1.036079033611834406E-15 ) ) ;
#4348 = FACE_OUTER_BOUND ( 'NONE', #2570, .T. ) ;
#4349 = VERTEX_POINT ( 'NONE', #1308 ) ;
#4350 = ORIENTED_EDGE ( 'NONE', *, *, #244, .F. ) ;
#4351 = ADVANCED_FACE ( 'NONE', ( #1913 ), #5455, .T. ) ;
#4352 = CARTESIAN_POINT ( 'NONE',  ( -3.999999999999998224, 0.000000000000000000, 0.000000000000000000 ) ) ;
#4353 = EDGE_CURVE ( 'NONE', #6719, #4891, #735, .T. ) ;
#4354 = LINE ( 'NONE', #6655, #5791 ) ;
#4355 = EDGE_CURVE ( 'NONE', #1216, #5256, #856, .T. ) ;
#4356 = LINE ( 'NONE', #1478, #2390 ) ;
#4357 = LINE ( 'NONE', #915, #4741 ) ;
#4358 = EDGE_LOOP ( 'NONE', ( #6958, #6374, #6718, #4294 ) ) ;
#4359 = LINE ( 'NONE', #2054, #1636 ) ;
#4360 = CARTESIAN_POINT ( 'NONE',  ( -19.99999999999998934, 4.000000000000000000, -23.00000000000000000 ) ) ;
#4361 = ORIENTED_EDGE ( 'NONE', *, *, #3166, .T. ) ;
#4362 = EDGE_CURVE ( 'NONE', #702, #139, #312, .T. ) ;
#4363 = CARTESIAN_POINT ( 'NONE',  ( 23.84999999999998010, 3.000000000000000000, 30.00000000000000000 ) ) ;
#4364 = CARTESIAN_POINT ( 'NONE',  ( 31.99999999999999289, 0.000000000000000000, -16.70910346561913684 ) ) ;
#4365 = CARTESIAN_POINT ( 'NONE',  ( 1.959434878635763751E-16, 6.000000000000000000, 32.40000000000000568 ) ) ;
#4366 = ORIENTED_EDGE ( 'NONE', *, *, #4998, .T. ) ;
#4367 = ADVANCED_FACE ( 'NONE', ( #2554 ), #6598, .F. ) ;
#4368 = CARTESIAN_POINT ( 'NONE',  ( 25.30000000000001137, 4.000000000000000000, 33.49999999999998579 ) ) ;
#4369 = LINE ( 'NONE', #395, #5122 ) ;
#4370 = ORIENTED_EDGE ( 'NONE', *, *, #1174, .T. ) ;
#4371 = VECTOR ( 'NONE', #5376, 1000.000000000000000 ) ;
#4372 = FACE_OUTER_BOUND ( 'NONE', #3776, .T. ) ;
#4373 = DIRECTION ( 'NONE',  ( 1.000000000000000000, 0.000000000000000000, 0.000000000000000000 ) ) ;
#4374 = ORIENTED_EDGE ( 'NONE', *, *, #4750, .F. ) ;
#4375 = DIRECTION ( 'NONE',  ( 1.000000000000000000, 0.000000000000000000, 0.000000000000000000 ) ) ;
#4376 = TOROIDAL_SURFACE ( 'NONE', #3159, 3.999999999999997335, 1.000000000000000000 ) ;
#4377 = EDGE_LOOP ( 'NONE', ( #3656, #428 ) ) ;
#4378 = EDGE_LOOP ( 'NONE', ( #1362, #7236, #2680, #3540, #5622, #3877, #148, #4093 ) ) ;
#4379 = VERTEX_POINT ( 'NONE', #3076 ) ;
#4380 = LINE ( 'NONE', #1469, #561 ) ;
#4381 = VECTOR ( 'NONE', #6972, 1000.000000000000000 ) ;
#4382 = PLANE ( 'NONE',  #1608 ) ;
#4383 = DIRECTION ( 'NONE',  ( 0.000000000000000000, -0.000000000000000000, 1.000000000000000000 ) ) ;
#4384 = VERTEX_POINT ( 'NONE', #4901 ) ;
#4385 = VECTOR ( 'NONE', #1818, 1000.000000000000000 ) ;
#4386 = VERTEX_POINT ( 'NONE', #1343 ) ;
#4387 = FACE_OUTER_BOUND ( 'NONE', #7145, .T. ) ;
#4388 = PLANE ( 'NONE',  #1226 ) ;
#4389 = DIRECTION ( 'NONE',  ( 0.000000000000000000, 0.000000000000000000, 1.000000000000000000 ) ) ;
#4390 = CARTESIAN_POINT ( 'NONE',  ( 0.000000000000000000, 3.000000000000000000, -32.40000000000000568 ) ) ;
#4391 = VERTEX_POINT ( 'NONE', #1947 ) ;
#4392 = DIRECTION ( 'NONE',  ( -0.000000000000000000, -1.000000000000000000, -0.000000000000000000 ) ) ;
#4393 = VECTOR ( 'NONE', #259, 1000.000000000000000 ) ;
#4394 = EDGE_CURVE ( 'NONE', #2079, #2019, #5983, .T. ) ;
#4395 = DIRECTION ( 'NONE',  ( -1.000000000000000000, 0.000000000000000000, 0.000000000000000000 ) ) ;
#4396 = ORIENTED_EDGE ( 'NONE', *, *, #4808, .T. ) ;
#4397 = DIRECTION ( 'NONE',  ( 0.000000000000000000, 1.000000000000000000, 0.000000000000000000 ) ) ;
#4398 = LINE ( 'NONE', #3865, #6301 ) ;
#4399 = CARTESIAN_POINT ( 'NONE',  ( -19.99999999999998934, 8.200000000000001066, -27.49999999999999289 ) ) ;
#4400 = EDGE_LOOP ( 'NONE', ( #1539, #1735, #3676, #5527 ) ) ;
#4401 = VECTOR ( 'NONE', #1576, 1000.000000000000000 ) ;
#4402 = DIRECTION ( 'NONE',  ( 0.000000000000000000, -1.000000000000000000, 0.000000000000000000 ) ) ;
#4403 = DIRECTION ( 'NONE',  ( 0.000000000000000000, -0.000000000000000000, -1.000000000000000000 ) ) ;
#4404 = ORIENTED_EDGE ( 'NONE', *, *, #2908, .F. ) ;
#4405 = DIRECTION ( 'NONE',  ( 0.000000000000000000, 0.000000000000000000, 1.000000000000000000 ) ) ;
#4406 = VERTEX_POINT ( 'NONE', #4743 ) ;
#4407 = CIRCLE ( 'NONE', #422, 1.599999999999997202 ) ;
#4408 = EDGE_CURVE ( 'NONE', #6596, #5502, #5843, .T. ) ;
#4409 = VECTOR ( 'NONE', #2334, 1000.000000000000000 ) ;
#4410 = LINE ( 'NONE', #2745, #1026 ) ;
#4411 = EDGE_CURVE ( 'NONE', #968, #7095, #3118, .T. ) ;
#4412 = ORIENTED_EDGE ( 'NONE', *, *, #3063, .F. ) ;
#4413 = ORIENTED_EDGE ( 'NONE', *, *, #6184, .F. ) ;
#4414 = VECTOR ( 'NONE', #2701, 1000.000000000000000 ) ;
#4415 = VECTOR ( 'NONE', #1662, 1000.000000000000000 ) ;
#4416 = ORIENTED_EDGE ( 'NONE', *, *, #3772, .F. ) ;
#4417 = DIRECTION ( 'NONE',  ( 0.000000000000000000, -1.000000000000000000, 0.000000000000000000 ) ) ;
#4418 = CARTESIAN_POINT ( 'NONE',  ( 33.49999999999999289, 5.400000000000000355, -42.10000000000000142 ) ) ;
#4419 = EDGE_CURVE ( 'NONE', #5975, #2802, #774, .T. ) ;
#4420 = CARTESIAN_POINT ( 'NONE',  ( -13.04999999999998295, 3.000000000000000000, 31.85102880658437385 ) ) ;
#4421 = VECTOR ( 'NONE', #6666, 1000.000000000000000 ) ;
#4422 = ORIENTED_EDGE ( 'NONE', *, *, #597, .T. ) ;
#4423 = ORIENTED_EDGE ( 'NONE', *, *, #6887, .T. ) ;
#4424 = DIRECTION ( 'NONE',  ( -0.8660254037844380415, -0.000000000000000000, 0.5000000000000009992 ) ) ;
#4425 = AXIS2_PLACEMENT_3D ( 'NONE', #6450, #749, #1356 ) ;
#4426 = CARTESIAN_POINT ( 'NONE',  ( 3.500000000000007105, 3.000000000000000000, 29.10000000000000853 ) ) ;
#4427 = LINE ( 'NONE', #1554, #5218 ) ;
#4428 = VERTEX_POINT ( 'NONE', #5379 ) ;
#4429 = PLANE ( 'NONE',  #6337 ) ;
#4430 = VECTOR ( 'NONE', #5014, 1000.000000000000000 ) ;
#4431 = DIRECTION ( 'NONE',  ( 0.000000000000000000, -0.7493858002563713594, -0.6621336136869339084 ) ) ;
#4432 = ORIENTED_EDGE ( 'NONE', *, *, #6412, .T. ) ;
#4433 = DIRECTION ( 'NONE',  ( 0.000000000000000000, -0.000000000000000000, -1.000000000000000000 ) ) ;
#4434 = EDGE_CURVE ( 'NONE', #1266, #5892, #4175, .T. ) ;
#4435 = PLANE ( 'NONE',  #6552 ) ;
#4436 = CIRCLE ( 'NONE', #6487, 1.899999999999999023 ) ;
#4437 = CARTESIAN_POINT ( 'NONE',  ( -34.85000000000000142, 3.000000000000000000, -21.64544826719043868 ) ) ;
#4438 = ORIENTED_EDGE ( 'NONE', *, *, #1579, .T. ) ;
#4439 = VECTOR ( 'NONE', #2341, 1000.000000000000000 ) ;
#4440 = DIRECTION ( 'NONE',  ( 0.000000000000000000, 0.000000000000000000, -1.000000000000000000 ) ) ;
#4441 = DIRECTION ( 'NONE',  ( 1.000000000000000000, 0.000000000000000000, 0.000000000000000000 ) ) ;
#4442 = VERTEX_POINT ( 'NONE', #5338 ) ;
#4443 = CARTESIAN_POINT ( 'NONE',  ( -38.50000000000000000, 5.500000000000000000, -48.49999999999999289 ) ) ;
#4444 = EDGE_CURVE ( 'NONE', #4078, #256, #4300, .T. ) ;
#4445 = EDGE_CURVE ( 'NONE', #3947, #2008, #65, .T. ) ;
#4446 = ORIENTED_EDGE ( 'NONE', *, *, #6986, .F. ) ;
#4447 = AXIS2_PLACEMENT_3D ( 'NONE', #2099, #6170, #6706 ) ;
#4448 = DIRECTION ( 'NONE',  ( -0.000000000000000000, 1.000000000000000000, -0.000000000000000000 ) ) ;
#4449 = ORIENTED_EDGE ( 'NONE', *, *, #472, .T. ) ;
#4450 = AXIS2_PLACEMENT_3D ( 'NONE', #3718, #2128, #419 ) ;
#4451 = EDGE_LOOP ( 'NONE', ( #2564, #882, #5925, #3390 ) ) ;
#4452 = ADVANCED_FACE ( 'NONE', ( #2030 ), #701, .F. ) ;
#4453 = LINE ( 'NONE', #2783, #6118 ) ;
#4454 = DIRECTION ( 'NONE',  ( 1.000000000000000000, 0.000000000000000000, 0.000000000000000000 ) ) ;
#4455 = PLANE ( 'NONE',  #6444 ) ;
#4456 = ORIENTED_EDGE ( 'NONE', *, *, #463, .F. ) ;
#4457 = ORIENTED_EDGE ( 'NONE', *, *, #3873, .T. ) ;
#4458 = EDGE_CURVE ( 'NONE', #7472, #186, #168, .T. ) ;
#4459 = EDGE_LOOP ( 'NONE', ( #6536, #2809, #6091, #6506 ) ) ;
#4460 = FACE_OUTER_BOUND ( 'NONE', #652, .T. ) ;
#4461 = DIRECTION ( 'NONE',  ( 0.000000000000000000, 0.000000000000000000, -1.000000000000000000 ) ) ;
#4462 = LINE ( 'NONE', #5129, #884 ) ;
#4463 = VERTEX_POINT ( 'NONE', #6518 ) ;
#4464 = LINE ( 'NONE', #2872, #1881 ) ;
#4465 = DIRECTION ( 'NONE',  ( 0.000000000000000000, 0.000000000000000000, 1.000000000000000000 ) ) ;
#4466 = EDGE_LOOP ( 'NONE', ( #1572, #5045, #7478, #1581, #1210 ) ) ;
#4467 = DIRECTION ( 'NONE',  ( -0.000000000000000000, -1.000000000000000000, -0.000000000000000000 ) ) ;
#4468 = DIRECTION ( 'NONE',  ( -0.000000000000000000, -1.000000000000000000, 0.000000000000000000 ) ) ;
#4469 = ORIENTED_EDGE ( 'NONE', *, *, #2452, .F. ) ;
#4470 = FACE_OUTER_BOUND ( 'NONE', #1245, .T. ) ;
#4471 = VERTEX_POINT ( 'NONE', #6059 ) ;
#4472 = CARTESIAN_POINT ( 'NONE',  ( -36.50000000000000000, 0.000000000000000000, 48.50000000000000711 ) ) ;
#4473 = DIRECTION ( 'NONE',  ( 0.000000000000000000, 0.000000000000000000, 1.000000000000000000 ) ) ;
#4474 = ORIENTED_EDGE ( 'NONE', *, *, #5830, .T. ) ;
#4475 = CARTESIAN_POINT ( 'NONE',  ( 32.00000000000000000, 6.000000000000000000, -20.00000000000000000 ) ) ;
#4476 = CIRCLE ( 'NONE', #5074, 1.500000000000001332 ) ;
#4477 = ORIENTED_EDGE ( 'NONE', *, *, #544, .T. ) ;
#4478 = CARTESIAN_POINT ( 'NONE',  ( 5.700000000000001954, 0.000000000000000000, -63.50000000000000000 ) ) ;
#4479 = EDGE_CURVE ( 'NONE', #7402, #67, #2006, .T. ) ;
#4480 =( BOUNDED_CURVE ( )  B_SPLINE_CURVE ( 3, ( #3529, #2471, #2433, #1338 ),
 .UNSPECIFIED., .F., .F. ) 
 B_SPLINE_CURVE_WITH_KNOTS ( ( 4, 4 ),
 ( 4.712388980384689674, 6.283185307179586232 ),
 .UNSPECIFIED. ) 
 CURVE ( )  GEOMETRIC_REPRESENTATION_ITEM ( )  RATIONAL_B_SPLINE_CURVE ( ( 1.000000000000000000, 0.8047378541243649375, 0.8047378541243649375, 1.000000000000000000 ) ) 
 REPRESENTATION_ITEM ( '' )  );
#4481 = VERTEX_POINT ( 'NONE', #431 ) ;
#4482 = EDGE_LOOP ( 'NONE', ( #2974, #5272, #4262, #6646, #717, #5344, #7455, #2375 ) ) ;
#4483 = CARTESIAN_POINT ( 'NONE',  ( 3.999999999999998224, 6.000000000000000000, 50.50000000000001421 ) ) ;
#4484 = CARTESIAN_POINT ( 'NONE',  ( -36.50000000000000000, 5.500000000000000000, 46.50000000000000711 ) ) ;
#4485 = DIRECTION ( 'NONE',  ( 0.000000000000000000, -1.000000000000000000, 0.000000000000000000 ) ) ;
#4486 = AXIS2_PLACEMENT_3D ( 'NONE', #3576, #4222, #3120 ) ;
#4487 = ADVANCED_FACE ( 'NONE', ( #3265 ), #2631, .F. ) ;
#4488 = ADVANCED_FACE ( 'NONE', ( #2740 ), #2666, .F. ) ;
#4489 = VERTEX_POINT ( 'NONE', #6097 ) ;
#4490 = VERTEX_POINT ( 'NONE', #466 ) ;
#4491 = VECTOR ( 'NONE', #51, 1000.000000000000000 ) ;
#4492 = ORIENTED_EDGE ( 'NONE', *, *, #606, .F. ) ;
#4493 = DIRECTION ( 'NONE',  ( 0.000000000000000000, -0.000000000000000000, -1.000000000000000000 ) ) ;
#4494 = FACE_OUTER_BOUND ( 'NONE', #3608, .T. ) ;
#4495 = FACE_OUTER_BOUND ( 'NONE', #3299, .T. ) ;
#4496 = VERTEX_POINT ( 'NONE', #323 ) ;
#4497 = DIRECTION ( 'NONE',  ( -0.000000000000000000, 1.000000000000000000, -0.000000000000000000 ) ) ;
#4498 = EDGE_CURVE ( 'NONE', #1690, #1287, #2063, .T. ) ;
#4499 = STYLED_ITEM ( 'NONE', ( #5402 ), #1974 ) ;
#4500 = DIRECTION ( 'NONE',  ( -0.000000000000000000, -0.000000000000000000, -1.000000000000000000 ) ) ;
#4501 = ORIENTED_EDGE ( 'NONE', *, *, #7392, .F. ) ;
#4502 = FACE_BOUND ( 'NONE', #6140, .T. ) ;
#4503 = AXIS2_PLACEMENT_3D ( 'NONE', #2282, #7378, #4054 ) ;
#4504 = CARTESIAN_POINT ( 'NONE',  ( 32.00000000000000000, 0.000000000000000000, 23.29089653438087026 ) ) ;
#4505 = CYLINDRICAL_SURFACE ( 'NONE', #4503, 1.000000000000000888 ) ;
#4506 = ORIENTED_EDGE ( 'NONE', *, *, #4305, .F. ) ;
#4507 = CARTESIAN_POINT ( 'NONE',  ( -32.00000000000000000, 3.000000000000000000, 23.29089653438087026 ) ) ;
#4508 = DIRECTION ( 'NONE',  ( -0.8660254037844380415, -0.000000000000000000, 0.5000000000000009992 ) ) ;
#4509 = CIRCLE ( 'NONE', #2698, 1.000000000000000888 ) ;
#4510 = CARTESIAN_POINT ( 'NONE',  ( -20.19999999999998153, 4.000000000000000000, 33.29999999999999716 ) ) ;
#4511 = LINE ( 'NONE', #5039, #4414 ) ;
#4512 = ORIENTED_EDGE ( 'NONE', *, *, #1527, .F. ) ;
#4513 = DIRECTION ( 'NONE',  ( 0.000000000000000000, 0.000000000000000000, -1.000000000000000000 ) ) ;
#4514 = VERTEX_POINT ( 'NONE', #1533 ) ;
#4515 = CARTESIAN_POINT ( 'NONE',  ( -15.64999999999998259, 0.000000000000000000, 43.50000000000001421 ) ) ;
#4516 = VECTOR ( 'NONE', #566, 1000.000000000000000 ) ;
#4517 = CARTESIAN_POINT ( 'NONE',  ( 29.14999999999999503, 0.000000000000000000, 21.64544826719043513 ) ) ;
#4518 = ORIENTED_EDGE ( 'NONE', *, *, #9, .F. ) ;
#4519 = ORIENTED_EDGE ( 'NONE', *, *, #5316, .F. ) ;
#4520 = LINE ( 'NONE', #6826, #6903 ) ;
#4521 = CARTESIAN_POINT ( 'NONE',  ( -33.49999999999999289, 5.400000000000000355, -42.10000000000000142 ) ) ;
#4522 = AXIS2_PLACEMENT_3D ( 'NONE', #5394, #224, #1438 ) ;
#4523 = EDGE_CURVE ( 'NONE', #2385, #6668, #4511, .T. ) ;
#4524 = FACE_OUTER_BOUND ( 'NONE', #1166, .T. ) ;
#4525 = LINE ( 'NONE', #4566, #4401 ) ;
#4526 = CIRCLE ( 'NONE', #5241, 1.599999999999997202 ) ;
#4527 = VECTOR ( 'NONE', #2841, 1000.000000000000000 ) ;
#4528 = VERTEX_POINT ( 'NONE', #3906 ) ;
#4529 = ORIENTED_EDGE ( 'NONE', *, *, #5461, .T. ) ;
#4530 = ORIENTED_EDGE ( 'NONE', *, *, #4434, .T. ) ;
#4531 = FACE_BOUND ( 'NONE', #7037, .T. ) ;
#4532 = ADVANCED_FACE ( 'NONE', ( #965 ), #3187, .F. ) ;
#4533 = LINE ( 'NONE', #6342, #3351 ) ;
#4534 = DIRECTION ( 'NONE',  ( -0.8660254037844384856, 0.000000000000000000, -0.5000000000000002220 ) ) ;
#4535 = VECTOR ( 'NONE', #247, 1000.000000000000000 ) ;
#4536 = ORIENTED_EDGE ( 'NONE', *, *, #1997, .T. ) ;
#4537 = VECTOR ( 'NONE', #4887, 1000.000000000000000 ) ;
#4538 = EDGE_CURVE ( 'NONE', #5899, #4154, #4369, .T. ) ;
#4539 = DIRECTION ( 'NONE',  ( -1.000000000000000000, 0.000000000000000000, 0.000000000000000000 ) ) ;
#4540 = DIRECTION ( 'NONE',  ( 0.5000000000000004441, 0.000000000000000000, -0.8660254037844384856 ) ) ;
#4541 = ORIENTED_EDGE ( 'NONE', *, *, #7446, .T. ) ;
#4542 = CARTESIAN_POINT ( 'NONE',  ( 16.99999999999999645, 7.000000000000000000, 52.50000000000002132 ) ) ;
#4543 = EDGE_CURVE ( 'NONE', #5636, #6645, #3692, .T. ) ;
#4544 = LINE ( 'NONE', #7186, #568 ) ;
#4545 = CARTESIAN_POINT ( 'NONE',  ( -5.000000000000000888, 13.72786404500043034, 61.50000000000001421 ) ) ;
#4546 = ORIENTED_EDGE ( 'NONE', *, *, #2100, .T. ) ;
#4547 = ADVANCED_FACE ( 'NONE', ( #2101 ), #5070, .F. ) ;
#4548 = DIRECTION ( 'NONE',  ( -0.5000000000000004441, 0.000000000000000000, 0.8660254037844384856 ) ) ;
#4549 = VECTOR ( 'NONE', #4424, 1000.000000000000000 ) ;
#4550 = DIRECTION ( 'NONE',  ( 0.000000000000000000, 0.000000000000000000, 1.000000000000000000 ) ) ;
#4551 = LINE ( 'NONE', #3985, #349 ) ;
#4552 = CARTESIAN_POINT ( 'NONE',  ( -3.499999999999993339, 6.000000000000000000, 27.50000000000000000 ) ) ;
#4553 = ORIENTED_EDGE ( 'NONE', *, *, #6986, .T. ) ;
#4554 = VECTOR ( 'NONE', #4786, 1000.000000000000000 ) ;
#4555 = EDGE_CURVE ( 'NONE', #1690, #4391, #2136, .T. ) ;
#4556 = FACE_OUTER_BOUND ( 'NONE', #4036, .T. ) ;
#4557 = LINE ( 'NONE', #3843, #4292 ) ;
#4558 = VECTOR ( 'NONE', #4201, 1000.000000000000000 ) ;
#4559 = CARTESIAN_POINT ( 'NONE',  ( -19.99999999999998224, 4.000000000000000000, 33.29999999999999716 ) ) ;
#4560 = ORIENTED_EDGE ( 'NONE', *, *, #3465, .F. ) ;
#4561 = EDGE_LOOP ( 'NONE', ( #2983, #6759, #5384, #6283, #1506, #2952, #2178, #3616, #1230, #3819, #3198, #4602, #611, #2301, #4245, #4266, #2516, #3735, #2, #6642, #5139, #5919, #3119, #3717 ) ) ;
#4562 = CARTESIAN_POINT ( 'NONE',  ( -27.49999999999998934, 8.200000000000001066, 27.49999999999999645 ) ) ;
#4563 = DIRECTION ( 'NONE',  ( 0.000000000000000000, 0.000000000000000000, -1.000000000000000000 ) ) ;
#4564 = VECTOR ( 'NONE', #2228, 1000.000000000000000 ) ;
#4565 = CARTESIAN_POINT ( 'NONE',  ( -32.00000000000000000, 6.000000000000000000, -20.00000000000000000 ) ) ;
#4566 = CARTESIAN_POINT ( 'NONE',  ( -5.000000000000000888, 18.19999999999999929, 51.50000000000002132 ) ) ;
#4567 = VECTOR ( 'NONE', #622, 1000.000000000000000 ) ;
#4568 = ORIENTED_EDGE ( 'NONE', *, *, #1399, .F. ) ;
#4569 = ORIENTED_EDGE ( 'NONE', *, *, #53, .T. ) ;
#4570 = ORIENTED_EDGE ( 'NONE', *, *, #4204, .T. ) ;
#4571 = FACE_OUTER_BOUND ( 'NONE', #2154, .T. ) ;
#4572 = CARTESIAN_POINT ( 'NONE',  ( 4.700000000000001954, 5.000000000000000000, -64.50000000000000000 ) ) ;
#4573 = CARTESIAN_POINT ( 'NONE',  ( 38.50000000000000000, 0.000000000000000000, 46.50000000000000711 ) ) ;
#4574 = ORIENTED_EDGE ( 'NONE', *, *, #3370, .F. ) ;
#4575 = DIRECTION ( 'NONE',  ( 1.000000000000000000, 0.000000000000000000, 0.000000000000000000 ) ) ;
#4576 = DIRECTION ( 'NONE',  ( -0.000000000000000000, 1.000000000000000000, -0.000000000000000000 ) ) ;
#4577 = EDGE_LOOP ( 'NONE', ( #3074, #455, #4975, #4536 ) ) ;
#4578 = EDGE_CURVE ( 'NONE', #5770, #4825, #2170, .T. ) ;
#4579 = DIRECTION ( 'NONE',  ( 0.8660254037844380415, -0.000000000000000000, -0.5000000000000009992 ) ) ;
#4580 = LINE ( 'NONE', #1817, #3346 ) ;
#4581 = DIRECTION ( 'NONE',  ( -0.000000000000000000, -0.7493858002563713594, -0.6621336136869339084 ) ) ;
#4582 = ORIENTED_EDGE ( 'NONE', *, *, #5257, .F. ) ;
#4583 = DIRECTION ( 'NONE',  ( 0.000000000000000000, 0.000000000000000000, -1.000000000000000000 ) ) ;
#4584 = EDGE_CURVE ( 'NONE', #3707, #5275, #5493, .T. ) ;
#4585 = PLANE ( 'NONE',  #7262 ) ;
#4586 = ADVANCED_FACE ( 'NONE', ( #6209 ), #6674, .F. ) ;
#4587 = CARTESIAN_POINT ( 'NONE',  ( 4.992893218813454048, 5.585786437626905965, -64.50000000000000000 ) ) ;
#4588 = EDGE_CURVE ( 'NONE', #1935, #1884, #6777, .T. ) ;
#4589 = CARTESIAN_POINT ( 'NONE',  ( -33.49999999999999289, 5.400000000000000355, -44.00000000000000000 ) ) ;
#4590 = ORIENTED_EDGE ( 'NONE', *, *, #1919, .T. ) ;
#4591 = CARTESIAN_POINT ( 'NONE',  ( -38.50000000000000000, 0.000000000000000000, 48.50000000000000711 ) ) ;
#4592 = CARTESIAN_POINT ( 'NONE',  ( 18.00000000000000000, -0.000000000000000000, 60.50000000000001421 ) ) ;
#4593 = ADVANCED_FACE ( 'NONE', ( #3800 ), #933, .F. ) ;
#4594 = CARTESIAN_POINT ( 'NONE',  ( -38.50000000000000000, 6.000000000000000000, 48.50000000000000711 ) ) ;
#4595 = ORIENTED_EDGE ( 'NONE', *, *, #3989, .T. ) ;
#4596 = FACE_OUTER_BOUND ( 'NONE', #6563, .T. ) ;
#4597 = DIRECTION ( 'NONE',  ( 0.000000000000000000, 0.000000000000000000, 1.000000000000000000 ) ) ;
#4598 = FACE_OUTER_BOUND ( 'NONE', #4179, .T. ) ;
#4599 = DIRECTION ( 'NONE',  ( -0.5000000000000009992, 0.000000000000000000, 0.8660254037844380415 ) ) ;
#4600 = AXIS2_PLACEMENT_3D ( 'NONE', #5969, #3065, #158 ) ;
#4601 = ORIENTED_EDGE ( 'NONE', *, *, #2683, .T. ) ;
#4602 = ORIENTED_EDGE ( 'NONE', *, *, #3328, .F. ) ;
#4603 = EDGE_LOOP ( 'NONE', ( #6471, #5108, #5473, #3341 ) ) ;
#4604 = FACE_BOUND ( 'NONE', #2639, .T. ) ;
#4605 = CARTESIAN_POINT ( 'NONE',  ( 13.04999999999998295, 3.000000000000000000, 32.60362714042912557 ) ) ;
#4606 = AXIS2_PLACEMENT_3D ( 'NONE', #4653, #6960, #4090 ) ;
#4607 = CARTESIAN_POINT ( 'NONE',  ( -18.00000000000000000, 6.417882374522923428, 51.86950482141013907 ) ) ;
#4608 = EDGE_LOOP ( 'NONE', ( #2159, #3581, #1986, #4456, #6708 ) ) ;
#4609 = DIRECTION ( 'NONE',  ( -0.8660254037844388186, 0.000000000000000000, 0.4999999999999996114 ) ) ;
#4610 = CARTESIAN_POINT ( 'NONE',  ( 36.50000000000000000, 5.500000000000000000, 48.00000000000000711 ) ) ;
#4611 = AXIS2_PLACEMENT_3D ( 'NONE', #821, #6560, #1426 ) ;
#4612 = ORIENTED_EDGE ( 'NONE', *, *, #4543, .T. ) ;
#4613 = FACE_OUTER_BOUND ( 'NONE', #7374, .T. ) ;
#4614 = DIRECTION ( 'NONE',  ( 0.000000000000000000, 0.000000000000000000, 1.000000000000000000 ) ) ;
#4615 = CARTESIAN_POINT ( 'NONE',  ( 25.49999999999998224, 8.200000000000001066, -27.50000000000000000 ) ) ;
#4616 = EDGE_CURVE ( 'NONE', #6446, #28, #1792, .T. ) ;
#4617 = VERTEX_POINT ( 'NONE', #6250 ) ;
#4618 = CARTESIAN_POINT ( 'NONE',  ( -3.999999999999998224, 18.19999999999999929, 56.50000000000000711 ) ) ;
#4619 = CIRCLE ( 'NONE', #6788, 1.600000000000007638 ) ;
#4620 = LINE ( 'NONE', #1105, #3998 ) ;
#4621 = DIRECTION ( 'NONE',  ( -0.000000000000000000, 1.000000000000000000, -0.000000000000000000 ) ) ;
#4622 = VECTOR ( 'NONE', #6464, 1000.000000000000000 ) ;
#4623 = CARTESIAN_POINT ( 'NONE',  ( -15.64999999999998259, 3.000000000000000000, 30.00000000000000000 ) ) ;
#4624 = VERTEX_POINT ( 'NONE', #2922 ) ;
#4625 = CARTESIAN_POINT ( 'NONE',  ( 18.00000000000000000, 18.19999999999999929, 54.40000000000000568 ) ) ;
#4626 = ADVANCED_FACE ( 'NONE', ( #1679 ), #581, .F. ) ;
#4627 = ADVANCED_FACE ( 'NONE', ( #13 ), #2847, .T. ) ;
#4628 = EDGE_CURVE ( 'NONE', #968, #5770, #1877, .T. ) ;
#4629 = CARTESIAN_POINT ( 'NONE',  ( -29.14999999999999503, 3.000000000000000000, -21.64544826719043513 ) ) ;
#4630 = CIRCLE ( 'NONE', #5582, 1.600000000000007638 ) ;
#4631 = CARTESIAN_POINT ( 'NONE',  ( -38.50000000000000000, 6.000000000000000000, 48.50000000000000711 ) ) ;
#4632 = VERTEX_POINT ( 'NONE', #7424 ) ;
#4633 = DIRECTION ( 'NONE',  ( -0.000000000000000000, 1.000000000000000000, -0.000000000000000000 ) ) ;
#4634 = DIRECTION ( 'NONE',  ( -0.000000000000000000, -0.000000000000000000, 1.000000000000000000 ) ) ;
#4635 = EDGE_CURVE ( 'NONE', #3272, #381, #2887, .T. ) ;
#4636 = DIRECTION ( 'NONE',  ( -0.000000000000000000, 1.000000000000000000, -0.000000000000000000 ) ) ;
#4637 = PLANE ( 'NONE',  #7182 ) ;
#4638 = VERTEX_POINT ( 'NONE', #4552 ) ;
#4639 = EDGE_LOOP ( 'NONE', ( #7214, #446, #5752, #5687, #4569, #6568 ) ) ;
#4640 = VECTOR ( 'NONE', #2483, 1000.000000000000000 ) ;
#4641 = EDGE_LOOP ( 'NONE', ( #5281, #6119, #4712, #5071 ) ) ;
#4642 = CARTESIAN_POINT ( 'NONE',  ( -15.64999999999998259, 3.000000000000000000, 30.00000000000000000 ) ) ;
#4643 = CARTESIAN_POINT ( 'NONE',  ( -3.500000000000007105, 3.000000000000000000, 26.50000000000000711 ) ) ;
#4644 = DIRECTION ( 'NONE',  ( -1.000000000000000000, 0.000000000000000000, 0.000000000000000000 ) ) ;
#4645 = ORIENTED_EDGE ( 'NONE', *, *, #7437, .F. ) ;
#4646 = FACE_OUTER_BOUND ( 'NONE', #7151, .T. ) ;
#4647 = VECTOR ( 'NONE', #329, 1000.000000000000000 ) ;
#4648 = CIRCLE ( 'NONE', #3564, 1.000000000000000888 ) ;
#4649 = LINE ( 'NONE', #2796, #7146 ) ;
#4650 = ORIENTED_EDGE ( 'NONE', *, *, #3211, .T. ) ;
#4651 = LINE ( 'NONE', #5176, #547 ) ;
#4652 = VECTOR ( 'NONE', #7205, 1000.000000000000000 ) ;
#4653 = CARTESIAN_POINT ( 'NONE',  ( 38.00000000000000000, 5.500000000000000000, -46.49999999999999289 ) ) ;
#4654 = VECTOR ( 'NONE', #182, 1000.000000000000227 ) ;
#4655 = DIRECTION ( 'NONE',  ( -0.000000000000000000, -1.000000000000000000, -0.000000000000000000 ) ) ;
#4656 = DIRECTION ( 'NONE',  ( 0.000000000000000000, 0.000000000000000000, -1.000000000000000000 ) ) ;
#4657 = ORIENTED_EDGE ( 'NONE', *, *, #4024, .T. ) ;
#4658 = LINE ( 'NONE', #5066, #3442 ) ;
#4659 = CIRCLE ( 'NONE', #74, 1.899999999999999023 ) ;
#4660 = CARTESIAN_POINT ( 'NONE',  ( -25.49999999999998934, 8.200000000000001066, 25.50000000000000355 ) ) ;
#4661 = EDGE_CURVE ( 'NONE', #404, #6071, #3451, .T. ) ;
#4662 = LINE ( 'NONE', #3409, #2394 ) ;
#4663 = CARTESIAN_POINT ( 'NONE',  ( 18.00000000000000000, 18.19999999999999929, 56.50000000000000711 ) ) ;
#4664 = EDGE_LOOP ( 'NONE', ( #1965, #467, #5643, #1823 ) ) ;
#4665 = DIRECTION ( 'NONE',  ( 0.000000000000000000, 0.000000000000000000, -1.000000000000000000 ) ) ;
#4666 = AXIS2_PLACEMENT_3D ( 'NONE', #5885, #682, #4758 ) ;
#4667 = CARTESIAN_POINT ( 'NONE',  ( 13.04999999999998295, 0.000000000000000000, 32.60362714042912557 ) ) ;
#4668 = CIRCLE ( 'NONE', #5151, 2.000000000000001776 ) ;
#4669 = EDGE_CURVE ( 'NONE', #5832, #7059, #5745, .T. ) ;
#4670 = FACE_OUTER_BOUND ( 'NONE', #4459, .T. ) ;
#4671 = ORIENTED_EDGE ( 'NONE', *, *, #7457, .F. ) ;
#4672 = EDGE_CURVE ( 'NONE', #6063, #4060, #6460, .T. ) ;
#4673 = EDGE_CURVE ( 'NONE', #4943, #5529, #5185, .T. ) ;
#4674 = LINE ( 'NONE', #4030, #629 ) ;
#4675 = CARTESIAN_POINT ( 'NONE',  ( 5.314546761112675100, 5.307273380556353892, -64.29966680126042888 ) ) ;
#4676 = CARTESIAN_POINT ( 'NONE',  ( -29.14999999999999503, 0.000000000000000000, -18.35455173280957197 ) ) ;
#4677 = LINE ( 'NONE', #3498, #416 ) ;
#4678 = EDGE_CURVE ( 'NONE', #3380, #4428, #5668, .T. ) ;
#4679 = ORIENTED_EDGE ( 'NONE', *, *, #711, .F. ) ;
#4680 = VECTOR ( 'NONE', #3052, 1000.000000000000000 ) ;
#4681 = ORIENTED_EDGE ( 'NONE', *, *, #5530, .F. ) ;
#4682 = ORIENTED_EDGE ( 'NONE', *, *, #1732, .T. ) ;
#4683 = DIRECTION ( 'NONE',  ( -0.000000000000000000, 0.000000000000000000, 1.000000000000000000 ) ) ;
#4684 = DIRECTION ( 'NONE',  ( 0.000000000000000000, 0.000000000000000000, 1.000000000000000000 ) ) ;
#4685 = DIRECTION ( 'NONE',  ( 0.000000000000000000, 1.000000000000000000, 0.000000000000000000 ) ) ;
#4686 = LINE ( 'NONE', #7065, #66 ) ;
#4687 = AXIS2_PLACEMENT_3D ( 'NONE', #2630, #4402, #1532 ) ;
#4688 = ADVANCED_FACE ( 'NONE', ( #49, #4699 ), #2958, .T. ) ;
#4689 = ORIENTED_EDGE ( 'NONE', *, *, #5872, .F. ) ;
#4690 = ORIENTED_EDGE ( 'NONE', *, *, #2908, .T. ) ;
#4691 = CYLINDRICAL_SURFACE ( 'NONE', #2734, 1.899999999999999023 ) ;
#4692 = DIRECTION ( 'NONE',  ( -0.000000000000000000, -1.000000000000000000, -0.000000000000000000 ) ) ;
#4693 = CARTESIAN_POINT ( 'NONE',  ( -3.499999999999993339, 6.000000000000000000, 26.50000000000001066 ) ) ;
#4694 = ORIENTED_EDGE ( 'NONE', *, *, #3806, .F. ) ;
#4695 = DIRECTION ( 'NONE',  ( -0.000000000000000000, 1.000000000000000000, -0.000000000000000000 ) ) ;
#4696 = DIRECTION ( 'NONE',  ( -0.000000000000000000, 1.000000000000000000, -0.000000000000000000 ) ) ;
#4697 = ORIENTED_EDGE ( 'NONE', *, *, #7252, .T. ) ;
#4698 = CARTESIAN_POINT ( 'NONE',  ( -38.50000000000000000, 6.000000000000000000, 46.50000000000000711 ) ) ;
#4699 = FACE_BOUND ( 'NONE', #1882, .T. ) ;
#4700 = ORIENTED_EDGE ( 'NONE', *, *, #4253, .F. ) ;
#4701 = DIRECTION ( 'NONE',  ( 0.000000000000000000, 1.000000000000000000, 0.000000000000000000 ) ) ;
#4702 = CARTESIAN_POINT ( 'NONE',  ( -15.64999999999998259, 0.000000000000000000, 30.75259833384475527 ) ) ;
#4703 = CARTESIAN_POINT ( 'NONE',  ( 18.00000000000000000, 18.19999999999999929, 52.50000000000001421 ) ) ;
#4704 = ORIENTED_EDGE ( 'NONE', *, *, #3764, .F. ) ;
#4705 = CARTESIAN_POINT ( 'NONE',  ( -5.199999999999998401, 5.500000000000000000, -63.50000000000000000 ) ) ;
#4706 = CARTESIAN_POINT ( 'NONE',  ( 5.699999993889791838, 5.999999993889760574, -63.69925071182579046 ) ) ;
#4707 = CARTESIAN_POINT ( 'NONE',  ( -18.00000000000000000, 18.19999999999999929, 54.40000000000000568 ) ) ;
#4708 = EDGE_CURVE ( 'NONE', #6904, #1643, #6359, .T. ) ;
#4709 = CARTESIAN_POINT ( 'NONE',  ( -38.50000000000000000, 0.000000000000000000, 46.50000000000000711 ) ) ;
#4710 = EDGE_CURVE ( 'NONE', #1656, #4097, #5196, .T. ) ;
#4711 = B_SPLINE_CURVE_WITH_KNOTS ( 'NONE', 3,
 ( #6764, #3360, #1586, #7408, #4607, #413, #4005, #2868, #6800, #2719 ),
 .UNSPECIFIED., .F., .F.,
 ( 4, 2, 2, 2, 4 ),
 ( -6.324555320349784055E-06, 0.0005078165051332974049, 0.001021957565586944453, 0.001536098626040591610, 0.002050239686494238767 ),
 .UNSPECIFIED. ) ;
#4712 = ORIENTED_EDGE ( 'NONE', *, *, #7101, .F. ) ;
#4713 = VERTEX_POINT ( 'NONE', #2358 ) ;
#4714 = ORIENTED_EDGE ( 'NONE', *, *, #3803, .T. ) ;
#4715 = CARTESIAN_POINT ( 'NONE',  ( -23.84999999999998010, 3.000000000000000000, 43.50000000000001421 ) ) ;
#4716 = DIRECTION ( 'NONE',  ( 1.000000000000000000, -0.000000000000000000, -0.000000000000000000 ) ) ;
#4717 = DIRECTION ( 'NONE',  ( -1.000000000000000000, -0.000000000000000000, -0.000000000000000000 ) ) ;
#4718 = EDGE_CURVE ( 'NONE', #3853, #1352, #4050, .T. ) ;
#4719 = PLANE ( 'NONE',  #7073 ) ;
#4720 = EDGE_CURVE ( 'NONE', #5061, #1941, #91, .T. ) ;
#4721 = ADVANCED_FACE ( 'NONE', ( #7465 ), #2288, .T. ) ;
#4722 = ORIENTED_EDGE ( 'NONE', *, *, #3012, .F. ) ;
#4723 = ORIENTED_EDGE ( 'NONE', *, *, #7252, .F. ) ;
#4724 = VECTOR ( 'NONE', #1249, 1000.000000000000000 ) ;
#4725 = LINE ( 'NONE', #4158, #2916 ) ;
#4726 = CARTESIAN_POINT ( 'NONE',  ( -36.50000000000000000, 6.000000000000000000, 46.50000000000000711 ) ) ;
#4727 = CARTESIAN_POINT ( 'NONE',  ( -19.99999999999998224, 6.000000000000000000, 33.29999999999999716 ) ) ;
#4728 = ORIENTED_EDGE ( 'NONE', *, *, #2290, .F. ) ;
#4729 = EDGE_CURVE ( 'NONE', #942, #7251, #7084, .T. ) ;
#4730 = LINE ( 'NONE', #1218, #6582 ) ;
#4731 = AXIS2_PLACEMENT_3D ( 'NONE', #1950, #703, #3006 ) ;
#4732 = CARTESIAN_POINT ( 'NONE',  ( -1.734723475976807094E-15, 13.72786404500043034, 60.50000000000001421 ) ) ;
#4733 = EDGE_LOOP ( 'NONE', ( #88, #5949, #3957, #481 ) ) ;
#4734 = DIRECTION ( 'NONE',  ( -0.000000000000000000, -1.000000000000000000, -0.000000000000000000 ) ) ;
#4735 = DIRECTION ( 'NONE',  ( 0.000000000000000000, -1.000000000000000000, 0.000000000000000000 ) ) ;
#4736 = EDGE_LOOP ( 'NONE', ( #5480, #273, #2039, #1851 ) ) ;
#4737 = AXIS2_PLACEMENT_3D ( 'NONE', #1452, #5588, #3757 ) ;
#4738 = CARTESIAN_POINT ( 'NONE',  ( 3.999999999999998224, 16.28115076241732240, 55.64676052398615980 ) ) ;
#4739 = LINE ( 'NONE', #7048, #4161 ) ;
#4740 = ORIENTED_EDGE ( 'NONE', *, *, #7367, .T. ) ;
#4741 = VECTOR ( 'NONE', #4280, 1000.000000000000000 ) ;
#4742 = CARTESIAN_POINT ( 'NONE',  ( 0.000000000000000000, 8.200000000000001066, 0.000000000000000000 ) ) ;
#4743 = CARTESIAN_POINT ( 'NONE',  ( -21.64999999999998437, 3.000000000000000000, 43.50000000000001421 ) ) ;
#4744 = ORIENTED_EDGE ( 'NONE', *, *, #2656, .F. ) ;
#4745 = CARTESIAN_POINT ( 'NONE',  ( -3.348631561299828974, 3.000000000000000000, 34.00000000000000000 ) ) ;
#4746 = LINE ( 'NONE', #5229, #3094 ) ;
#4747 = LINE ( 'NONE', #4109, #5111 ) ;
#4748 = ORIENTED_EDGE ( 'NONE', *, *, #3166, .F. ) ;
#4749 = ORIENTED_EDGE ( 'NONE', *, *, #1537, .T. ) ;
#4750 = EDGE_CURVE ( 'NONE', #631, #409, #4172, .T. ) ;
#4751 = VERTEX_POINT ( 'NONE', #5931 ) ;
#4752 = LINE ( 'NONE', #179, #1161 ) ;
#4753 = LINE ( 'NONE', #4232, #4680 ) ;
#4754 = CARTESIAN_POINT ( 'NONE',  ( -16.99999999999999645, 18.19999999999999929, 61.50000000000001421 ) ) ;
#4755 = CARTESIAN_POINT ( 'NONE',  ( 29.14999999999999503, 3.000000000000000000, -18.35455173280957197 ) ) ;
#4756 = CIRCLE ( 'NONE', #1625, 1.899999999999999023 ) ;
#4757 = VERTEX_POINT ( 'NONE', #274 ) ;
#4758 = DIRECTION ( 'NONE',  ( -0.8660254037844380415, 0.000000000000000000, -0.5000000000000009992 ) ) ;
#4759 = ADVANCED_FACE ( 'NONE', ( #1415 ), #3637, .F. ) ;
#4760 = CARTESIAN_POINT ( 'NONE',  ( -15.64999999999998259, 0.5000000000000000000, 36.50000000000000711 ) ) ;
#4761 = EDGE_CURVE ( 'NONE', #5688, #6705, #5012, .T. ) ;
#4762 = DIRECTION ( 'NONE',  ( -1.000000000000000000, 0.000000000000000000, 0.000000000000000000 ) ) ;
#4763 = CARTESIAN_POINT ( 'NONE',  ( -16.99999999999999645, 7.000000000000000000, 50.50000000000001421 ) ) ;
#4764 = ORIENTED_EDGE ( 'NONE', *, *, #6143, .T. ) ;
#4765 = CARTESIAN_POINT ( 'NONE',  ( -25.49999999999998934, 4.000000000000000000, 33.29999999999999716 ) ) ;
#4766 = CARTESIAN_POINT ( 'NONE',  ( 23.84999999999998010, 0.000000000000000000, 43.50000000000001421 ) ) ;
#4767 = AXIS2_PLACEMENT_3D ( 'NONE', #3610, #6483, #4296 ) ;
#4768 = EDGE_LOOP ( 'NONE', ( #4449, #1727 ) ) ;
#4769 = ADVANCED_FACE ( 'NONE', ( #4850 ), #3602, .F. ) ;
#4770 = CYLINDRICAL_SURFACE ( 'NONE', #5046, 1.899999999999999023 ) ;
#4771 = AXIS2_PLACEMENT_3D ( 'NONE', #1706, #497, #535 ) ;
#4772 = DIRECTION ( 'NONE',  ( 1.000000000000000000, -0.000000000000000000, 0.000000000000000000 ) ) ;
#4773 = ORIENTED_EDGE ( 'NONE', *, *, #5082, .T. ) ;
#4774 = EDGE_CURVE ( 'NONE', #2669, #5020, #202, .T. ) ;
#4775 = CARTESIAN_POINT ( 'NONE',  ( -22.74999999999998224, 0.000000000000000000, 30.00000000000000000 ) ) ;
#4776 = AXIS2_PLACEMENT_3D ( 'NONE', #4542, #4839, #3060 ) ;
#4777 = AXIS2_PLACEMENT_3D ( 'NONE', #3397, #4497, #2763 ) ;
#4778 = LINE ( 'NONE', #5485, #7267 ) ;
#4779 = EDGE_LOOP ( 'NONE', ( #5760, #5264, #5387, #6032, #3202, #1914 ) ) ;
#4780 = EDGE_CURVE ( 'NONE', #4825, #6822, #3084, .T. ) ;
#4781 = CARTESIAN_POINT ( 'NONE',  ( -5.407106781186548083, 0.7071067811865456854, -64.20710678118653902 ) ) ;
#4782 = CARTESIAN_POINT ( 'NONE',  ( 25.49999999999998579, 6.000000000000000000, -2.900685156551381637E-15 ) ) ;
#4783 = ORIENTED_EDGE ( 'NONE', *, *, #6584, .T. ) ;
#4784 = VECTOR ( 'NONE', #5795, 1000.000000000000000 ) ;
#4785 = CARTESIAN_POINT ( 'NONE',  ( 15.64999999999998259, 0.000000000000000000, 30.75259833384475527 ) ) ;
#4786 = DIRECTION ( 'NONE',  ( 1.000000000000000000, -0.000000000000000000, -0.000000000000000000 ) ) ;
#4787 = EDGE_LOOP ( 'NONE', ( #3490, #1911, #4236, #1055 ) ) ;
#4788 = CYLINDRICAL_SURFACE ( 'NONE', #1139, 1.599999999999997202 ) ;
#4789 = AXIS2_PLACEMENT_3D ( 'NONE', #7362, #1687, #6330 ) ;
#4790 = ORIENTED_EDGE ( 'NONE', *, *, #696, .F. ) ;
#4791 = ORIENTED_EDGE ( 'NONE', *, *, #5461, .F. ) ;
#4792 = ORIENTED_EDGE ( 'NONE', *, *, #6134, .T. ) ;
#4793 = CARTESIAN_POINT ( 'NONE',  ( -23.84999999999998010, 0.5000000000000000000, 40.50000000000000711 ) ) ;
#4794 = DIRECTION ( 'NONE',  ( 1.000000000000000000, 0.000000000000000000, 0.000000000000000000 ) ) ;
#4795 = CARTESIAN_POINT ( 'NONE',  ( 14.92680960857399164, 3.000000000000000000, 29.79167354979498228 ) ) ;
#4796 = DIRECTION ( 'NONE',  ( 0.000000000000000000, 0.000000000000000000, -1.000000000000000000 ) ) ;
#4797 = EDGE_CURVE ( 'NONE', #1258, #5421, #1980, .T. ) ;
#4798 = AXIS2_PLACEMENT_3D ( 'NONE', #2084, #5513, #377 ) ;
#4799 = ORIENTED_EDGE ( 'NONE', *, *, #799, .F. ) ;
#4800 = EDGE_LOOP ( 'NONE', ( #1945, #2224, #2721, #2506, #3357, #5500, #7257, #4221 ) ) ;
#4801 = DIRECTION ( 'NONE',  ( 1.000000000000000000, -0.000000000000000000, -0.000000000000000000 ) ) ;
#4802 = CARTESIAN_POINT ( 'NONE',  ( -27.49999999999998934, 8.200000000000001066, -27.49999999999999289 ) ) ;
#4803 = PLANE ( 'NONE',  #6724 ) ;
#4804 = CARTESIAN_POINT ( 'NONE',  ( -25.49999999999998934, 6.000000000000000000, -27.49999999999999289 ) ) ;
#4805 = ORIENTED_EDGE ( 'NONE', *, *, #3193, .F. ) ;
#4806 = LINE ( 'NONE', #5250, #1272 ) ;
#4807 = EDGE_CURVE ( 'NONE', #256, #4078, #6467, .T. ) ;
#4808 = EDGE_CURVE ( 'NONE', #6927, #6446, #6953, .T. ) ;
#4809 = ADVANCED_FACE ( 'NONE', ( #1864 ), #4286, .T. ) ;
#4810 = PLANE ( 'NONE',  #2428 ) ;
#4811 = VECTOR ( 'NONE', #3301, 1000.000000000000000 ) ;
#4812 = ORIENTED_EDGE ( 'NONE', *, *, #1871, .F. ) ;
#4813 = DIRECTION ( 'NONE',  ( -1.000000000000000000, -0.000000000000000000, -0.000000000000000000 ) ) ;
#4814 = DIRECTION ( 'NONE',  ( 0.000000000000000000, 1.000000000000000000, 0.000000000000000000 ) ) ;
#4815 = EDGE_LOOP ( 'NONE', ( #7393, #5825, #7058, #6608 ) ) ;
#4816 = CARTESIAN_POINT ( 'NONE',  ( -29.14999999999999503, 3.000000000000000000, 21.64544826719043513 ) ) ;
#4817 = VECTOR ( 'NONE', #6549, 1000.000000000000000 ) ;
#4818 = EDGE_CURVE ( 'NONE', #6668, #5424, #4659, .T. ) ;
#4819 = LINE ( 'NONE', #6595, #2678 ) ;
#4820 = EDGE_CURVE ( 'NONE', #3396, #1316, #1156, .T. ) ;
#4821 = EDGE_CURVE ( 'NONE', #1967, #5363, #5445, .T. ) ;
#4822 = VERTEX_POINT ( 'NONE', #4132 ) ;
#4823 = FACE_OUTER_BOUND ( 'NONE', #6270, .T. ) ;
#4824 = CARTESIAN_POINT ( 'NONE',  ( -25.29999999999999005, 6.000000000000000000, 33.29999999999999716 ) ) ;
#4825 = VERTEX_POINT ( 'NONE', #6434 ) ;
#4826 = LINE ( 'NONE', #134, #2324 ) ;
#4827 = LINE ( 'NONE', #7247, #6971 ) ;
#4828 = ORIENTED_EDGE ( 'NONE', *, *, #6134, .F. ) ;
#4829 = EDGE_CURVE ( 'NONE', #6645, #6025, #3565, .T. ) ;
#4830 = CARTESIAN_POINT ( 'NONE',  ( 19.99999999999998934, 4.000000000000000000, 33.29999999999999005 ) ) ;
#4831 = EDGE_LOOP ( 'NONE', ( #5695, #5853, #2589, #5287 ) ) ;
#4832 = VERTEX_POINT ( 'NONE', #2996 ) ;
#4833 = ORIENTED_EDGE ( 'NONE', *, *, #3056, .F. ) ;
#4834 = FACE_OUTER_BOUND ( 'NONE', #3268, .T. ) ;
#4835 = DIRECTION ( 'NONE',  ( 0.8660254037844384856, 0.000000000000000000, -0.5000000000000002220 ) ) ;
#4836 = DIRECTION ( 'NONE',  ( -0.000000000000000000, 1.000000000000000000, -0.000000000000000000 ) ) ;
#4837 = ORIENTED_EDGE ( 'NONE', *, *, #4445, .T. ) ;
#4838 = ORIENTED_EDGE ( 'NONE', *, *, #732, .F. ) ;
#4839 = DIRECTION ( 'NONE',  ( 0.000000000000000000, -1.000000000000000000, 0.000000000000000000 ) ) ;
#4840 = CARTESIAN_POINT ( 'NONE',  ( -5.095332554106682288, 5.395332554106684775, -64.43249883055788985 ) ) ;
#4841 = DIRECTION ( 'NONE',  ( 0.000000000000000000, 0.000000000000000000, -1.000000000000000000 ) ) ;
#4842 = TOROIDAL_SURFACE ( 'NONE', #1578, 1.500000000000000000, 0.5000000000000000000 ) ;
#4843 = SURFACE_STYLE_USAGE ( .BOTH. , #2616 ) ;
#4844 = ORIENTED_EDGE ( 'NONE', *, *, #3797, .T. ) ;
#4845 = CARTESIAN_POINT ( 'NONE',  ( 15.64999999999998259, 0.000000000000000000, 30.00000000000000000 ) ) ;
#4846 = CARTESIAN_POINT ( 'NONE',  ( 32.00000000000000000, 3.000000000000000000, -21.59999999999999787 ) ) ;
#4847 = VECTOR ( 'NONE', #3291, 1000.000000000000000 ) ;
#4848 = EDGE_LOOP ( 'NONE', ( #6345, #3088, #6457, #3909 ) ) ;
#4849 = DIRECTION ( 'NONE',  ( 0.000000000000000000, 0.000000000000000000, -1.000000000000000000 ) ) ;
#4850 = FACE_OUTER_BOUND ( 'NONE', #1780, .T. ) ;
#4851 = ORIENTED_EDGE ( 'NONE', *, *, #3703, .F. ) ;
#4852 = EDGE_CURVE ( 'NONE', #2655, #3947, #5895, .T. ) ;
#4853 = DIRECTION ( 'NONE',  ( -0.4999999999999999445, 0.000000000000000000, 0.8660254037844385966 ) ) ;
#4854 = EDGE_CURVE ( 'NONE', #1560, #3177, #5330, .T. ) ;
#4855 = FACE_OUTER_BOUND ( 'NONE', #4733, .T. ) ;
#4856 = VECTOR ( 'NONE', #3113, 1000.000000000000000 ) ;
#4857 = DIRECTION ( 'NONE',  ( 0.000000000000000000, 1.000000000000000000, 0.000000000000000000 ) ) ;
#4858 = EDGE_LOOP ( 'NONE', ( #1738, #385, #7431, #7216 ) ) ;
#4859 = CARTESIAN_POINT ( 'NONE',  ( -38.50000000000000000, 5.500000000000000000, -46.49999999999999289 ) ) ;
#4860 = VECTOR ( 'NONE', #3648, 1000.000000000000227 ) ;
#4861 = CARTESIAN_POINT ( 'NONE',  ( -33.49999999999999289, 5.400000000000000355, -44.00000000000000000 ) ) ;
#4862 = EDGE_LOOP ( 'NONE', ( #4284, #5801, #116, #2167 ) ) ;
#4863 = DIRECTION ( 'NONE',  ( -1.000000000000000000, 0.000000000000000000, 0.000000000000000000 ) ) ;
#4864 = CARTESIAN_POINT ( 'NONE',  ( 0.000000000000000000, 0.000000000000000000, 34.00000000000000000 ) ) ;
#4865 = EDGE_CURVE ( 'NONE', #2031, #6596, #3293, .T. ) ;
#4866 = ADVANCED_FACE ( 'NONE', ( #355 ), #7345, .T. ) ;
#4867 = ORIENTED_EDGE ( 'NONE', *, *, #4498, .T. ) ;
#4868 = CARTESIAN_POINT ( 'NONE',  ( -16.99999999999999645, 0.000000000000000000, 60.50000000000001421 ) ) ;
#4869 = AXIS2_PLACEMENT_3D ( 'NONE', #4775, #4701, #1794 ) ;
#4870 = EDGE_LOOP ( 'NONE', ( #857, #4728, #124, #4000 ) ) ;
#4871 = ORIENTED_EDGE ( 'NONE', *, *, #1208, .T. ) ;
#4872 = ADVANCED_FACE ( 'NONE', ( #6164 ), #2730, .F. ) ;
#4873 = VECTOR ( 'NONE', #4125, 1000.000000000000000 ) ;
#4874 = ORIENTED_EDGE ( 'NONE', *, *, #243, .F. ) ;
#4875 = CARTESIAN_POINT ( 'NONE',  ( -15.64999999999998259, 0.000000000000000000, 36.50000000000000711 ) ) ;
#4876 = CARTESIAN_POINT ( 'NONE',  ( -1.674315780649912266, 0.000000000000000000, -31.09999999999999432 ) ) ;
#4877 = FACE_OUTER_BOUND ( 'NONE', #5808, .T. ) ;
#4878 = VECTOR ( 'NONE', #1437, 1000.000000000000000 ) ;
#4879 = ORIENTED_EDGE ( 'NONE', *, *, #4029, .F. ) ;
#4880 = ORIENTED_EDGE ( 'NONE', *, *, #5215, .T. ) ;
#4881 = ADVANCED_FACE ( 'NONE', ( #2129 ), #4995, .F. ) ;
#4882 = DIRECTION ( 'NONE',  ( 0.000000000000000000, 1.000000000000000000, -0.000000000000000000 ) ) ;
#4883 = CARTESIAN_POINT ( 'NONE',  ( -5.499666801260395310, 5.399833400630180691, -64.11454676111269180 ) ) ;
#4884 = LINE ( 'NONE', #2498, #5270 ) ;
#4885 = DIRECTION ( 'NONE',  ( 0.000000000000000000, 1.000000000000000000, -0.000000000000000000 ) ) ;
#4886 = VERTEX_POINT ( 'NONE', #2057 ) ;
#4887 = DIRECTION ( 'NONE',  ( 0.000000000000000000, -1.000000000000000000, -0.000000000000000000 ) ) ;
#4888 = DIRECTION ( 'NONE',  ( 0.000000000000000000, -0.7071067811865436870, 0.7071067811865513475 ) ) ;
#4889 = EDGE_LOOP ( 'NONE', ( #1550, #7210, #214, #1587, #3220, #5397, #2989, #403, #7316, #5227, #3582, #439 ) ) ;
#4890 = DIRECTION ( 'NONE',  ( -0.000000000000000000, -1.000000000000000000, -0.000000000000000000 ) ) ;
#4891 = VERTEX_POINT ( 'NONE', #6771 ) ;
#4892 = AXIS2_PLACEMENT_3D ( 'NONE', #1088, #408, #2262 ) ;
#4893 = LINE ( 'NONE', #6592, #3045 ) ;
#4894 = FACE_OUTER_BOUND ( 'NONE', #1523, .T. ) ;
#4895 = CARTESIAN_POINT ( 'NONE',  ( 14.64999999999998259, 3.000000000000000000, 30.75259833384475527 ) ) ;
#4896 = AXIS2_PLACEMENT_3D ( 'NONE', #216, #2524, #6564 ) ;
#4897 = EDGE_CURVE ( 'NONE', #1200, #1941, #3830, .T. ) ;
#4898 = AXIS2_PLACEMENT_3D ( 'NONE', #7077, #1899, #84 ) ;
#4899 = ORIENTED_EDGE ( 'NONE', *, *, #5120, .F. ) ;
#4900 = CARTESIAN_POINT ( 'NONE',  ( -18.00000000000000000, 6.000000000000000000, 0.000000000000000000 ) ) ;
#4901 = CARTESIAN_POINT ( 'NONE',  ( 3.999999999999998224, 14.70527941654816217, 55.98984181185498699 ) ) ;
#4902 = EDGE_LOOP ( 'NONE', ( #5156, #6232, #4197, #5335 ) ) ;
#4903 = FACE_OUTER_BOUND ( 'NONE', #950, .T. ) ;
#4904 = DIRECTION ( 'NONE',  ( 0.000000000000000000, -1.000000000000000000, -0.000000000000000000 ) ) ;
#4905 = AXIS2_PLACEMENT_3D ( 'NONE', #1600, #1566, #893 ) ;
#4906 = CIRCLE ( 'NONE', #3693, 4.999999999999997335 ) ;
#4907 = ORIENTED_EDGE ( 'NONE', *, *, #4322, .T. ) ;
#4908 = CARTESIAN_POINT ( 'NONE',  ( 33.50000000000000711, 5.400000000000000355, 43.99999999999998579 ) ) ;
#4909 = EDGE_CURVE ( 'NONE', #3082, #1597, #2093, .T. ) ;
#4910 = EDGE_CURVE ( 'NONE', #2019, #2861, #1486, .T. ) ;
#4911 = VERTEX_POINT ( 'NONE', #2163 ) ;
#4912 = ORIENTED_EDGE ( 'NONE', *, *, #3193, .T. ) ;
#4913 = VERTEX_POINT ( 'NONE', #2020 ) ;
#4914 = DIRECTION ( 'NONE',  ( 0.000000000000000000, 0.000000000000000000, 1.000000000000000000 ) ) ;
#4915 = CARTESIAN_POINT ( 'NONE',  ( 33.50000000000000711, 0.000000000000000000, 42.09999999999998721 ) ) ;
#4916 = CIRCLE ( 'NONE', #1766, 1.599999999999997202 ) ;
#4917 = LINE ( 'NONE', #2606, #7055 ) ;
#4918 = EDGE_CURVE ( 'NONE', #6163, #5220, #1593, .T. ) ;
#4919 = EDGE_CURVE ( 'NONE', #2789, #1077, #1041, .T. ) ;
#4920 = ORIENTED_EDGE ( 'NONE', *, *, #3054, .T. ) ;
#4921 = CIRCLE ( 'NONE', #2379, 4.999999999999997335 ) ;
#4922 = ORIENTED_EDGE ( 'NONE', *, *, #1683, .F. ) ;
#4923 = DIRECTION ( 'NONE',  ( 0.000000000000000000, 0.000000000000000000, -1.000000000000000000 ) ) ;
#4924 = CARTESIAN_POINT ( 'NONE',  ( 29.14999999999999503, 3.000000000000000000, 18.35455173280957197 ) ) ;
#4925 = DIRECTION ( 'NONE',  ( 1.000000000000000000, 0.000000000000000000, 0.000000000000000000 ) ) ;
#4926 = LINE ( 'NONE', #6081, #1238 ) ;
#4927 = ORIENTED_EDGE ( 'NONE', *, *, #7322, .T. ) ;
#4928 = AXIS2_PLACEMENT_3D ( 'NONE', #4726, #2536, #4841 ) ;
#4929 = DIRECTION ( 'NONE',  ( 1.000000000000000000, 0.000000000000000000, 0.000000000000000000 ) ) ;
#4930 = EDGE_LOOP ( 'NONE', ( #5058, #4229, #6417, #4343 ) ) ;
#4931 = DIRECTION ( 'NONE',  ( 1.000000000000000000, 0.000000000000000000, 0.000000000000000000 ) ) ;
#4932 = VECTOR ( 'NONE', #6909, 1000.000000000000000 ) ;
#4933 = DIRECTION ( 'NONE',  ( 1.000000000000000000, 0.000000000000000000, 0.000000000000000000 ) ) ;
#4934 = ORIENTED_EDGE ( 'NONE', *, *, #2744, .T. ) ;
#4935 = LINE ( 'NONE', #7241, #5123 ) ;
#4936 = VECTOR ( 'NONE', #6394, 1000.000000000000114 ) ;
#4937 = DIRECTION ( 'NONE',  ( -0.000000000000000000, 1.000000000000000000, -0.000000000000000000 ) ) ;
#4938 = DIRECTION ( 'NONE',  ( 0.000000000000000000, 0.000000000000000000, 1.000000000000000000 ) ) ;
#4939 = DIRECTION ( 'NONE',  ( -1.000000000000000000, 0.000000000000000000, 0.000000000000000000 ) ) ;
#4940 = ORIENTED_EDGE ( 'NONE', *, *, #2212, .F. ) ;
#4941 = DIRECTION ( 'NONE',  ( -1.000000000000000000, 0.000000000000000000, -0.000000000000000000 ) ) ;
#4942 = LINE ( 'NONE', #2033, #3835 ) ;
#4943 = VERTEX_POINT ( 'NONE', #924 ) ;
#4944 = DIRECTION ( 'NONE',  ( -0.000000000000000000, 1.000000000000000000, 0.000000000000000000 ) ) ;
#4945 = ORIENTED_EDGE ( 'NONE', *, *, #5618, .T. ) ;
#4946 = ORIENTED_EDGE ( 'NONE', *, *, #742, .T. ) ;
#4947 = VERTEX_POINT ( 'NONE', #5623 ) ;
#4948 = DIRECTION ( 'NONE',  ( -0.8660254037844380415, 0.000000000000000000, 0.5000000000000009992 ) ) ;
#4949 = CARTESIAN_POINT ( 'NONE',  ( -27.49999999999998934, 8.200000000000001066, 27.49999999999999645 ) ) ;
#4950 = EDGE_CURVE ( 'NONE', #7081, #1935, #2252, .T. ) ;
#4951 = LINE ( 'NONE', #2005, #6574 ) ;
#4952 = ORIENTED_EDGE ( 'NONE', *, *, #3330, .F. ) ;
#4953 = ORIENTED_EDGE ( 'NONE', *, *, #7446, .F. ) ;
#4954 = PLANE ( 'NONE',  #554 ) ;
#4955 = CARTESIAN_POINT ( 'NONE',  ( -34.85000000000000142, 3.000000000000000000, 21.64544826719043868 ) ) ;
#4956 = CARTESIAN_POINT ( 'NONE',  ( -16.99999999999999645, 7.000000000000000000, 52.50000000000002132 ) ) ;
#4957 = EDGE_CURVE ( 'NONE', #6225, #980, #3259, .T. ) ;
#4958 = ORIENTED_EDGE ( 'NONE', *, *, #3286, .F. ) ;
#4959 = EDGE_CURVE ( 'NONE', #779, #2667, #7197, .T. ) ;
#4960 = CARTESIAN_POINT ( 'NONE',  ( -27.49999999999998934, 6.000000000000000000, -27.49999999999999289 ) ) ;
#4961 = LINE ( 'NONE', #2621, #614 ) ;
#4962 = ORIENTED_EDGE ( 'NONE', *, *, #5411, .F. ) ;
#4963 = DIRECTION ( 'NONE',  ( 0.000000000000000000, 1.000000000000000000, 0.000000000000000000 ) ) ;
#4964 = FACE_OUTER_BOUND ( 'NONE', #7224, .T. ) ;
#4965 = ORIENTED_EDGE ( 'NONE', *, *, #5268, .T. ) ;
#4966 = CARTESIAN_POINT ( 'NONE',  ( 34.85000000000000142, 3.000000000000000000, 21.64544826719043868 ) ) ;
#4967 = VECTOR ( 'NONE', #7154, 1000.000000000000000 ) ;
#4968 = LINE ( 'NONE', #2629, #6657 ) ;
#4969 = CARTESIAN_POINT ( 'NONE',  ( 32.00000000000000000, 3.000000000000000000, 23.29089653438087026 ) ) ;
#4970 = CARTESIAN_POINT ( 'NONE',  ( 0.000000000000000000, 8.200000000000001066, 0.000000000000000000 ) ) ;
#4971 = EDGE_LOOP ( 'NONE', ( #5981, #828, #2603, #2226 ) ) ;
#4972 = ADVANCED_FACE ( 'NONE', ( #5551 ), #315, .F. ) ;
#4973 = AXIS2_PLACEMENT_3D ( 'NONE', #3183, #4857, #3759 ) ;
#4974 = CARTESIAN_POINT ( 'NONE',  ( -16.99999999999999645, 18.19999999999999929, 56.50000000000000711 ) ) ;
#4975 = ORIENTED_EDGE ( 'NONE', *, *, #604, .T. ) ;
#4976 = CARTESIAN_POINT ( 'NONE',  ( -27.49999999999998934, 8.200000000000001066, 27.49999999999999645 ) ) ;
#4977 = ORIENTED_EDGE ( 'NONE', *, *, #7272, .T. ) ;
#4978 = EDGE_LOOP ( 'NONE', ( #4423, #6447, #2748, #3870 ) ) ;
#4979 = EDGE_LOOP ( 'NONE', ( #1031, #4370, #4749, #4252 ) ) ;
#4980 = CARTESIAN_POINT ( 'NONE',  ( -13.04999999999998295, 3.000000000000000000, 31.85102880658437385 ) ) ;
#4981 = VECTOR ( 'NONE', #6700, 1000.000000000000114 ) ;
#4982 = CARTESIAN_POINT ( 'NONE',  ( 34.85000000000000142, 3.000000000000000000, -18.35455173280957197 ) ) ;
#4983 = CARTESIAN_POINT ( 'NONE',  ( 0.000000000000000000, 6.000000000000000000, -32.40000000000000568 ) ) ;
#4984 = CIRCLE ( 'NONE', #2807, 1.000000000000000888 ) ;
#4985 = ORIENTED_EDGE ( 'NONE', *, *, #5965, .T. ) ;
#4986 = DIRECTION ( 'NONE',  ( -0.9609247840497736615, 0.000000000000000000, -0.2768096085740088252 ) ) ;
#4987 = DIRECTION ( 'NONE',  ( -4.956352788505163268E-16, 0.000000000000000000, -1.000000000000000000 ) ) ;
#4988 = ORIENTED_EDGE ( 'NONE', *, *, #5907, .T. ) ;
#4989 = DIRECTION ( 'NONE',  ( 0.000000000000000000, 0.000000000000000000, 1.000000000000000000 ) ) ;
#4990 = VECTOR ( 'NONE', #2605, 1000.000000000000000 ) ;
#4991 = EDGE_CURVE ( 'NONE', #5948, #3853, #1450, .T. ) ;
#4992 = DIRECTION ( 'NONE',  ( 0.000000000000000000, 1.000000000000000000, -0.000000000000000000 ) ) ;
#4993 = EDGE_CURVE ( 'NONE', #6407, #6833, #6049, .T. ) ;
#4994 = EDGE_LOOP ( 'NONE', ( #2579, #865 ) ) ;
#4995 = PLANE ( 'NONE',  #1283 ) ;
#4996 = LINE ( 'NONE', #3831, #4981 ) ;
#4997 = FACE_OUTER_BOUND ( 'NONE', #3956, .T. ) ;
#4998 = EDGE_CURVE ( 'NONE', #631, #5274, #7237, .T. ) ;
#4999 = ORIENTED_EDGE ( 'NONE', *, *, #7451, .F. ) ;
#5000 = AXIS2_PLACEMENT_3D ( 'NONE', #1653, #7398, #1726 ) ;
#5001 = DIRECTION ( 'NONE',  ( -0.000000000000000000, -1.000000000000000000, -5.687617954022318617E-16 ) ) ;
#5002 = DIRECTION ( 'NONE',  ( 0.000000000000000000, 0.000000000000000000, -1.000000000000000000 ) ) ;
#5003 = ORIENTED_EDGE ( 'NONE', *, *, #2842, .T. ) ;
#5004 = DIRECTION ( 'NONE',  ( 0.000000000000000000, 0.000000000000000000, 1.000000000000000000 ) ) ;
#5005 = EDGE_LOOP ( 'NONE', ( #1183, #5902, #5659, #5545, #3130 ) ) ;
#5006 = VECTOR ( 'NONE', #4375, 1000.000000000000000 ) ;
#5007 = VECTOR ( 'NONE', #612, 1000.000000000000000 ) ;
#5008 = DIRECTION ( 'NONE',  ( 0.000000000000000000, 1.000000000000000000, 0.000000000000000000 ) ) ;
#5009 = EDGE_CURVE ( 'NONE', #4713, #6189, #3792, .T. ) ;
#5010 = VERTEX_POINT ( 'NONE', #4 ) ;
#5011 = ORIENTED_EDGE ( 'NONE', *, *, #5911, .T. ) ;
#5012 = CIRCLE ( 'NONE', #189, 0.1999999999999987899 ) ;
#5013 = VECTOR ( 'NONE', #4575, 1000.000000000000000 ) ;
#5014 = DIRECTION ( 'NONE',  ( 1.000000000000000000, 0.000000000000000000, 0.000000000000000000 ) ) ;
#5015 = CARTESIAN_POINT ( 'NONE',  ( 36.50000000000000000, 6.000000000000000000, 48.00000000000000711 ) ) ;
#5016 = DIRECTION ( 'NONE',  ( 0.000000000000000000, 1.000000000000000000, -0.000000000000000000 ) ) ;
#5017 = CIRCLE ( 'NONE', #797, 1.000000000000000888 ) ;
#5018 = EDGE_LOOP ( 'NONE', ( #871, #4582 ) ) ;
#5019 = ORIENTED_EDGE ( 'NONE', *, *, #6531, .T. ) ;
#5020 = VERTEX_POINT ( 'NONE', #6916 ) ;
#5021 = LINE ( 'NONE', #1441, #6716 ) ;
#5022 = AXIS2_PLACEMENT_3D ( 'NONE', #3021, #3627, #5921 ) ;
#5023 = DIRECTION ( 'NONE',  ( 0.000000000000000000, 1.000000000000000000, -0.000000000000000000 ) ) ;
#5024 = FACE_OUTER_BOUND ( 'NONE', #2404, .T. ) ;
#5025 = ORIENTED_EDGE ( 'NONE', *, *, #2609, .T. ) ;
#5026 = DIRECTION ( 'NONE',  ( 0.000000000000000000, 0.000000000000000000, 1.000000000000000000 ) ) ;
#5027 = VECTOR ( 'NONE', #6072, 1000.000000000000227 ) ;
#5028 = DIRECTION ( 'NONE',  ( 1.000000000000000000, 0.000000000000000000, 0.000000000000000000 ) ) ;
#5029 = ORIENTED_EDGE ( 'NONE', *, *, #1901, .F. ) ;
#5030 = CARTESIAN_POINT ( 'NONE',  ( -27.49999999999998934, 6.000000000000000000, -27.49999999999999289 ) ) ;
#5031 = FACE_OUTER_BOUND ( 'NONE', #7061, .T. ) ;
#5032 = VECTOR ( 'NONE', #4461, 1000.000000000000000 ) ;
#5033 = ADVANCED_FACE ( 'NONE', ( #3976, #3514 ), #6274, .F. ) ;
#5034 = CARTESIAN_POINT ( 'NONE',  ( 32.00000000000000000, 3.000000000000000000, -20.00000000000000000 ) ) ;
#5035 = ADVANCED_FACE ( 'NONE', ( #1100 ), #39, .F. ) ;
#5036 = ORIENTED_EDGE ( 'NONE', *, *, #1185, .T. ) ;
#5037 = AXIS2_PLACEMENT_3D ( 'NONE', #4594, #6821, #6934 ) ;
#5038 = DIRECTION ( 'NONE',  ( -0.000000000000000000, -1.000000000000000000, -0.000000000000000000 ) ) ;
#5039 = CARTESIAN_POINT ( 'NONE',  ( 33.50000000000000711, 0.000000000000000000, 42.09999999999998721 ) ) ;
#5040 = EDGE_LOOP ( 'NONE', ( #4657, #5896, #3590, #6493, #121, #4297 ) ) ;
#5041 = DIRECTION ( 'NONE',  ( -0.8660254037844384856, 0.000000000000000000, 0.5000000000000002220 ) ) ;
#5042 = VERTEX_POINT ( 'NONE', #1136 ) ;
#5043 = EDGE_CURVE ( 'NONE', #2780, #3039, #1179, .T. ) ;
#5044 = CARTESIAN_POINT ( 'NONE',  ( 6.700000000000001954, 6.000000000000000000, -49.49999999999999289 ) ) ;
#5045 = ORIENTED_EDGE ( 'NONE', *, *, #6862, .T. ) ;
#5046 = AXIS2_PLACEMENT_3D ( 'NONE', #5370, #7082, #2995 ) ;
#5047 = ORIENTED_EDGE ( 'NONE', *, *, #649, .F. ) ;
#5048 = LINE ( 'NONE', #6787, #2977 ) ;
#5049 = ADVANCED_FACE ( 'NONE', ( #1212, #4502 ), #493, .T. ) ;
#5050 = LINE ( 'NONE', #6296, #7044 ) ;
#5051 = CARTESIAN_POINT ( 'NONE',  ( 32.00000000000000000, 3.000000000000000000, 23.29089653438087026 ) ) ;
#5052 = ORIENTED_EDGE ( 'NONE', *, *, #4720, .T. ) ;
#5053 = ORIENTED_EDGE ( 'NONE', *, *, #3854, .F. ) ;
#5054 = ORIENTED_EDGE ( 'NONE', *, *, #7034, .F. ) ;
#5055 = DIRECTION ( 'NONE',  ( -1.000000000000000000, 0.000000000000000000, 0.000000000000000000 ) ) ;
#5056 = FACE_OUTER_BOUND ( 'NONE', #4015, .T. ) ;
#5057 = DIRECTION ( 'NONE',  ( 0.000000000000000000, 0.000000000000000000, 1.000000000000000000 ) ) ;
#5058 = ORIENTED_EDGE ( 'NONE', *, *, #4991, .F. ) ;
#5059 = FACE_OUTER_BOUND ( 'NONE', #1921, .T. ) ;
#5060 = FACE_OUTER_BOUND ( 'NONE', #1268, .T. ) ;
#5061 = VERTEX_POINT ( 'NONE', #1739 ) ;
#5062 = LINE ( 'NONE', #2311, #5138 ) ;
#5063 = DIRECTION ( 'NONE',  ( 0.000000000000000000, 0.000000000000000000, 1.000000000000000000 ) ) ;
#5064 = CARTESIAN_POINT ( 'NONE',  ( -22.74999999999998224, 4.000000000000000000, 30.00000000000000000 ) ) ;
#5065 = VERTEX_POINT ( 'NONE', #530 ) ;
#5066 = CARTESIAN_POINT ( 'NONE',  ( -36.50000000000000000, 6.000000000000000000, -48.49999999999999289 ) ) ;
#5067 = ORIENTED_EDGE ( 'NONE', *, *, #1959, .T. ) ;
#5068 = EDGE_CURVE ( 'NONE', #4489, #7118, #3365, .T. ) ;
#5069 = DIRECTION ( 'NONE',  ( 0.000000000000000000, 1.000000000000000000, 0.000000000000000000 ) ) ;
#5070 = PLANE ( 'NONE',  #5603 ) ;
#5071 = ORIENTED_EDGE ( 'NONE', *, *, #4134, .F. ) ;
#5072 = ADVANCED_FACE ( 'NONE', ( #4049 ), #6311, .F. ) ;
#5073 = LINE ( 'NONE', #5152, #3531 ) ;
#5074 = AXIS2_PLACEMENT_3D ( 'NONE', #2726, #2689, #6198 ) ;
#5075 = ORIENTED_EDGE ( 'NONE', *, *, #2279, .F. ) ;
#5076 = LINE ( 'NONE', #2778, #7188 ) ;
#5077 = EDGE_CURVE ( 'NONE', #7118, #4225, #3936, .T. ) ;
#5078 = ORIENTED_EDGE ( 'NONE', *, *, #5721, .T. ) ;
#5079 = VECTOR ( 'NONE', #6054, 1000.000000000000000 ) ;
#5080 = ORIENTED_EDGE ( 'NONE', *, *, #1854, .T. ) ;
#5081 = EDGE_CURVE ( 'NONE', #7359, #2622, #2835, .T. ) ;
#5082 = EDGE_CURVE ( 'NONE', #3344, #5020, #7456, .T. ) ;
#5083 = CARTESIAN_POINT ( 'NONE',  ( 13.04999999999998117, 0.000000000000000000, 43.50000000000001421 ) ) ;
#5084 = DIRECTION ( 'NONE',  ( -0.000000000000000000, -1.000000000000000000, -5.687617954022318617E-16 ) ) ;
#5085 = CARTESIAN_POINT ( 'NONE',  ( -33.49999999999999289, 6.000000000000000000, -47.50000000000000000 ) ) ;
#5086 = FACE_OUTER_BOUND ( 'NONE', #624, .T. ) ;
#5087 = VECTOR ( 'NONE', #6061, 1000.000000000000000 ) ;
#5088 = EDGE_CURVE ( 'NONE', #186, #1696, #571, .T. ) ;
#5089 = EDGE_LOOP ( 'NONE', ( #850, #7134, #3348, #3875 ) ) ;
#5090 = VECTOR ( 'NONE', #6475, 1000.000000000000000 ) ;
#5091 = ORIENTED_EDGE ( 'NONE', *, *, #460, .T. ) ;
#5092 = FACE_BOUND ( 'NONE', #226, .T. ) ;
#5093 = CARTESIAN_POINT ( 'NONE',  ( -22.74999999999998224, 4.000000000000000000, 31.09999999999999432 ) ) ;
#5094 = CARTESIAN_POINT ( 'NONE',  ( -34.85000000000000142, 0.000000000000000000, -18.35455173280957197 ) ) ;
#5095 = VERTEX_POINT ( 'NONE', #5140 ) ;
#5096 = CARTESIAN_POINT ( 'NONE',  ( -34.85000000000000142, 3.000000000000000000, -21.64544826719043868 ) ) ;
#5097 = AXIS2_PLACEMENT_3D ( 'NONE', #4615, #6921, #1138 ) ;
#5098 = DIRECTION ( 'NONE',  ( 0.000000000000000000, -1.000000000000000000, 0.000000000000000000 ) ) ;
#5099 = ORIENTED_EDGE ( 'NONE', *, *, #6412, .F. ) ;
#5100 = DIRECTION ( 'NONE',  ( -0.000000000000000000, -1.000000000000000000, -0.000000000000000000 ) ) ;
#5101 = CARTESIAN_POINT ( 'NONE',  ( 5.700000000000001954, 0.000000000000000000, -64.50000000000000000 ) ) ;
#5102 = CARTESIAN_POINT ( 'NONE',  ( 25.49999999999998934, 8.200000000000001066, 27.49999999999999289 ) ) ;
#5103 = ORIENTED_EDGE ( 'NONE', *, *, #4355, .F. ) ;
#5104 = CARTESIAN_POINT ( 'NONE',  ( -1.674315780649915375, 0.000000000000000000, -36.90000000000000568 ) ) ;
#5105 = DIRECTION ( 'NONE',  ( -1.000000000000000000, 0.000000000000000000, 0.000000000000000000 ) ) ;
#5106 = CARTESIAN_POINT ( 'NONE',  ( 0.000000000000000000, 6.000000000000000000, 33.49999999999998579 ) ) ;
#5107 = CARTESIAN_POINT ( 'NONE',  ( 18.00000000000000355, 6.512531637609768609, 52.01179157579594659 ) ) ;
#5108 = ORIENTED_EDGE ( 'NONE', *, *, #1953, .F. ) ;
#5109 = DIRECTION ( 'NONE',  ( 0.000000000000000000, 0.000000000000000000, -1.000000000000000000 ) ) ;
#5110 = DIRECTION ( 'NONE',  ( 0.000000000000000000, 0.000000000000000000, 1.000000000000000000 ) ) ;
#5111 = VECTOR ( 'NONE', #7057, 1000.000000000000000 ) ;
#5112 = CYLINDRICAL_SURFACE ( 'NONE', #3110, 2.100000000000004530 ) ;
#5113 = ORIENTED_EDGE ( 'NONE', *, *, #5325, .T. ) ;
#5114 = ORIENTED_EDGE ( 'NONE', *, *, #2683, .F. ) ;
#5115 = LINE ( 'NONE', #5083, #391 ) ;
#5116 = DIRECTION ( 'NONE',  ( -0.000000000000000000, -1.000000000000000000, -0.000000000000000000 ) ) ;
#5117 = CARTESIAN_POINT ( 'NONE',  ( -13.04999999999998295, 0.5000000000000000000, 36.50000000000000711 ) ) ;
#5118 = EDGE_CURVE ( 'NONE', #783, #2632, #1781, .T. ) ;
#5119 = FACE_OUTER_BOUND ( 'NONE', #3197, .T. ) ;
#5120 = EDGE_CURVE ( 'NONE', #6199, #6071, #4651, .T. ) ;
#5121 = EDGE_CURVE ( 'NONE', #4302, #1518, #5062, .T. ) ;
#5122 = VECTOR ( 'NONE', #3765, 1000.000000000000227 ) ;
#5123 = VECTOR ( 'NONE', #390, 1000.000000000000000 ) ;
#5124 = ORIENTED_EDGE ( 'NONE', *, *, #5177, .F. ) ;
#5125 = EDGE_LOOP ( 'NONE', ( #1711, #6016, #3892, #1680, #6697, #1898, #3388, #2445 ) ) ;
#5126 = ORIENTED_EDGE ( 'NONE', *, *, #790, .F. ) ;
#5127 = PLANE ( 'NONE',  #1892 ) ;
#5128 = CARTESIAN_POINT ( 'NONE',  ( -15.64999999999998259, 3.000000000000000000, 30.75259833384475527 ) ) ;
#5129 = CARTESIAN_POINT ( 'NONE',  ( -19.99999999999998579, 6.000000000000000000, 2.275047181608926658E-15 ) ) ;
#5130 = VECTOR ( 'NONE', #6629, 1000.000000000000000 ) ;
#5131 = ORIENTED_EDGE ( 'NONE', *, *, #1399, .T. ) ;
#5132 = EDGE_CURVE ( 'NONE', #1633, #4528, #6806, .T. ) ;
#5133 = AXIS2_PLACEMENT_3D ( 'NONE', #5442, #6694, #2124 ) ;
#5134 = DIRECTION ( 'NONE',  ( 0.4999999999999996114, 0.000000000000000000, 0.8660254037844388186 ) ) ;
#5135 = ADVANCED_FACE ( 'NONE', ( #4613 ), #3447, .F. ) ;
#5136 = ADVANCED_FACE ( 'NONE', ( #2237 ), #5608, .T. ) ;
#5137 = DIRECTION ( 'NONE',  ( 1.000000000000000000, 0.000000000000000000, 0.000000000000000000 ) ) ;
#5138 = VECTOR ( 'NONE', #6386, 1000.000000000000000 ) ;
#5139 = ORIENTED_EDGE ( 'NONE', *, *, #4116, .T. ) ;
#5140 = CARTESIAN_POINT ( 'NONE',  ( 22.74999999999998224, 4.000000000000000000, 31.09999999999999432 ) ) ;
#5141 = LINE ( 'NONE', #2388, #6610 ) ;
#5142 = DIRECTION ( 'NONE',  ( -0.000000000000000000, 1.000000000000000000, -0.000000000000000000 ) ) ;
#5143 = ORIENTED_EDGE ( 'NONE', *, *, #2832, .T. ) ;
#5144 = EDGE_CURVE ( 'NONE', #6822, #968, #1248, .T. ) ;
#5145 = CARTESIAN_POINT ( 'NONE',  ( -21.64999999999998437, 3.000000000000000000, 30.00000000000000000 ) ) ;
#5146 = VECTOR ( 'NONE', #7481, 1000.000000000000000 ) ;
#5147 = DIRECTION ( 'NONE',  ( -0.000000000000000000, -1.000000000000000000, -0.000000000000000000 ) ) ;
#5148 = CARTESIAN_POINT ( 'NONE',  ( -20.19999999999998153, 4.000000000000000000, 33.49999999999999289 ) ) ;
#5149 = CARTESIAN_POINT ( 'NONE',  ( 17.99999999999999645, 6.148488846507394356, 51.43458505610401232 ) ) ;
#5150 = ORIENTED_EDGE ( 'NONE', *, *, #7272, .F. ) ;
#5151 = AXIS2_PLACEMENT_3D ( 'NONE', #7217, #3777, #6570 ) ;
#5152 = CARTESIAN_POINT ( 'NONE',  ( 5.700000000000001954, 0.000000000000000000, -63.50000000000000000 ) ) ;
#5153 = DIRECTION ( 'NONE',  ( 0.000000000000000000, -1.000000000000000000, 0.000000000000000000 ) ) ;
#5154 = AXIS2_PLACEMENT_3D ( 'NONE', #3100, #5285, #4239 ) ;
#5155 = CARTESIAN_POINT ( 'NONE',  ( -5.000000000000000888, 0.000000000000000000, 61.50000000000001421 ) ) ;
#5156 = ORIENTED_EDGE ( 'NONE', *, *, #2602, .F. ) ;
#5157 = CARTESIAN_POINT ( 'NONE',  ( 13.04999999999998295, 3.000000000000000000, 32.60362714042912557 ) ) ;
#5158 = CARTESIAN_POINT ( 'NONE',  ( -27.49999999999998934, 6.000000000000000000, 27.49999999999999645 ) ) ;
#5159 = AXIS2_PLACEMENT_3D ( 'NONE', #3015, #1925, #750 ) ;
#5160 = CARTESIAN_POINT ( 'NONE',  ( 33.49999999999999289, 5.400000000000000355, -44.00000000000000000 ) ) ;
#5161 = CARTESIAN_POINT ( 'NONE',  ( 19.99999999999998224, 0.000000000000000000, 23.00000000000000000 ) ) ;
#5162 = AXIS2_PLACEMENT_3D ( 'NONE', #2517, #4139, #4254 ) ;
#5163 = ORIENTED_EDGE ( 'NONE', *, *, #53, .F. ) ;
#5164 = ORIENTED_EDGE ( 'NONE', *, *, #2857, .F. ) ;
#5165 = EDGE_CURVE ( 'NONE', #820, #4822, #151, .T. ) ;
#5166 = VERTEX_POINT ( 'NONE', #2946 ) ;
#5167 = FACE_BOUND ( 'NONE', #5759, .T. ) ;
#5168 = LINE ( 'NONE', #598, #5273 ) ;
#5169 = DIRECTION ( 'NONE',  ( 0.000000000000000000, 1.000000000000000000, 0.000000000000000000 ) ) ;
#5170 = VECTOR ( 'NONE', #5972, 1000.000000000000000 ) ;
#5171 = ORIENTED_EDGE ( 'NONE', *, *, #6918, .T. ) ;
#5172 = LINE ( 'NONE', #601, #4415 ) ;
#5173 = DIRECTION ( 'NONE',  ( 0.000000000000000000, 0.000000000000000000, -1.000000000000000000 ) ) ;
#5174 = ORIENTED_EDGE ( 'NONE', *, *, #742, .F. ) ;
#5175 = EDGE_CURVE ( 'NONE', #4097, #263, #5017, .T. ) ;
#5176 = CARTESIAN_POINT ( 'NONE',  ( 34.85000000000000142, 3.000000000000000000, -18.35455173280957197 ) ) ;
#5177 = EDGE_CURVE ( 'NONE', #2080, #3338, #2367, .T. ) ;
#5178 = DIRECTION ( 'NONE',  ( -0.000000000000000000, 1.000000000000000000, -0.000000000000000000 ) ) ;
#5179 = CARTESIAN_POINT ( 'NONE',  ( 3.999999999999998224, 7.000000000000000000, 50.50000000000001421 ) ) ;
#5180 = ORIENTED_EDGE ( 'NONE', *, *, #5673, .T. ) ;
#5181 = PLANE ( 'NONE',  #184 ) ;
#5182 = CARTESIAN_POINT ( 'NONE',  ( 6.700000000000001954, 5.500000000000000000, -48.49999999999999289 ) ) ;
#5183 = EDGE_CURVE ( 'NONE', #786, #7059, #2619, .T. ) ;
#5184 = DIRECTION ( 'NONE',  ( -0.000000000000000000, -1.000000000000000000, -0.000000000000000000 ) ) ;
#5185 = LINE ( 'NONE', #4623, #2836 ) ;
#5186 = ORIENTED_EDGE ( 'NONE', *, *, #6468, .T. ) ;
#5187 = CARTESIAN_POINT ( 'NONE',  ( -3.500000000000007105, 3.000000000000000000, 26.50000000000000711 ) ) ;
#5188 = LINE ( 'NONE', #5898, #2473 ) ;
#5189 = CARTESIAN_POINT ( 'NONE',  ( -29.14999999999999503, 0.000000000000000000, 18.35455173280957197 ) ) ;
#5190 = VERTEX_POINT ( 'NONE', #1853 ) ;
#5191 = DIRECTION ( 'NONE',  ( -1.000000000000000000, -0.000000000000000000, -0.000000000000000000 ) ) ;
#5192 = DIRECTION ( 'NONE',  ( 0.000000000000000000, -1.000000000000000000, 0.000000000000000000 ) ) ;
#5193 = DIRECTION ( 'NONE',  ( 1.000000000000000000, -0.000000000000000000, 0.000000000000000000 ) ) ;
#5194 = LINE ( 'NONE', #1234, #2950 ) ;
#5195 = ORIENTED_EDGE ( 'NONE', *, *, #3005, .F. ) ;
#5196 = B_SPLINE_CURVE_WITH_KNOTS ( 'NONE', 3,
 ( #1189, #3489, #654, #5149, #1107, #5107, #539, #1639 ),
 .UNSPECIFIED., .F., .F.,
 ( 4, 2, 2, 4 ),
 ( 0.000000000000000000, 0.0005118710583149656008, 0.001023742116629931202, 0.002047484233259879750 ),
 .UNSPECIFIED. ) ;
#5197 = ORIENTED_EDGE ( 'NONE', *, *, #7177, .T. ) ;
#5198 = ORIENTED_EDGE ( 'NONE', *, *, #4353, .T. ) ;
#5199 = FACE_BOUND ( 'NONE', #5005, .T. ) ;
#5200 = DIRECTION ( 'NONE',  ( -0.4999999999999997780, 0.000000000000000000, 0.8660254037844387076 ) ) ;
#5201 = VECTOR ( 'NONE', #4200, 1000.000000000000000 ) ;
#5202 = LINE ( 'NONE', #4795, #2937 ) ;
#5203 = ORIENTED_EDGE ( 'NONE', *, *, #7355, .F. ) ;
#5204 = FACE_OUTER_BOUND ( 'NONE', #2412, .T. ) ;
#5205 = DIRECTION ( 'NONE',  ( -1.000000000000000000, 0.000000000000000000, 0.000000000000000000 ) ) ;
#5206 = AXIS2_PLACEMENT_3D ( 'NONE', #2478, #6441, #5904 ) ;
#5207 = ORIENTED_EDGE ( 'NONE', *, *, #4353, .F. ) ;
#5208 = DIRECTION ( 'NONE',  ( 1.137523590804464069E-16, 0.000000000000000000, 1.000000000000000000 ) ) ;
#5209 = CARTESIAN_POINT ( 'NONE',  ( 1.674315780649915597, 0.000000000000000000, -31.09999999999999787 ) ) ;
#5210 = LINE ( 'NONE', #4092, #638 ) ;
#5211 = VERTEX_POINT ( 'NONE', #6459 ) ;
#5212 = CARTESIAN_POINT ( 'NONE',  ( 23.84999999999998010, 0.000000000000000000, 40.50000000000000711 ) ) ;
#5213 = AXIS2_PLACEMENT_3D ( 'NONE', #5552, #2731, #2130 ) ;
#5214 = ADVANCED_FACE ( 'NONE', ( #5245 ), #4691, .F. ) ;
#5215 = EDGE_CURVE ( 'NONE', #4227, #1383, #7445, .T. ) ;
#5216 = FACE_OUTER_BOUND ( 'NONE', #389, .T. ) ;
#5217 = CARTESIAN_POINT ( 'NONE',  ( 5.200000000000001066, 6.000000000000000000, -63.50000000000000000 ) ) ;
#5218 = VECTOR ( 'NONE', #7229, 1000.000000000000000 ) ;
#5219 = DIRECTION ( 'NONE',  ( -1.000000000000000000, -0.000000000000000000, -0.000000000000000000 ) ) ;
#5220 = VERTEX_POINT ( 'NONE', #2534 ) ;
#5221 = CARTESIAN_POINT ( 'NONE',  ( -15.64999999999998259, 0.000000000000000000, 36.50000000000000711 ) ) ;
#5222 = EDGE_CURVE ( 'NONE', #6877, #3966, #2457, .T. ) ;
#5223 = CARTESIAN_POINT ( 'NONE',  ( 34.85000000000000142, 3.000000000000000000, 18.35455173280957197 ) ) ;
#5224 = VECTOR ( 'NONE', #4082, 1000.000000000000227 ) ;
#5225 = ADVANCED_FACE ( 'NONE', ( #7112 ), #1969, .F. ) ;
#5226 = DIRECTION ( 'NONE',  ( 1.000000000000000000, 0.000000000000000000, 0.000000000000000000 ) ) ;
#5227 = ORIENTED_EDGE ( 'NONE', *, *, #3504, .T. ) ;
#5228 = LINE ( 'NONE', #1231, #5564 ) ;
#5229 = CARTESIAN_POINT ( 'NONE',  ( -3.999999999999998224, -2.929123246321494546E-14, 51.50000000000001421 ) ) ;
#5230 = LINE ( 'NONE', #104, #6332 ) ;
#5231 = EDGE_CURVE ( 'NONE', #392, #6238, #1365, .T. ) ;
#5232 = CARTESIAN_POINT ( 'NONE',  ( -16.99999999999999645, 18.19999999999999929, 56.50000000000000711 ) ) ;
#5233 = EDGE_LOOP ( 'NONE', ( #4764, #1870, #2250, #1369 ) ) ;
#5234 = EDGE_LOOP ( 'NONE', ( #740, #2626, #7441, #746 ) ) ;
#5235 = VECTOR ( 'NONE', #2151, 1000.000000000000000 ) ;
#5236 = ORIENTED_EDGE ( 'NONE', *, *, #3043, .F. ) ;
#5237 = LINE ( 'NONE', #70, #442 ) ;
#5238 = CARTESIAN_POINT ( 'NONE',  ( -15.64999999999998259, 0.000000000000000000, 30.00000000000000000 ) ) ;
#5239 = DIRECTION ( 'NONE',  ( -1.000000000000000000, 0.000000000000000000, 1.264103455339838951E-16 ) ) ;
#5240 = CARTESIAN_POINT ( 'NONE',  ( -19.99999999999998224, 6.000000000000000000, 33.29999999999999716 ) ) ;
#5241 = AXIS2_PLACEMENT_3D ( 'NONE', #6437, #6363, #5821 ) ;
#5242 = VECTOR ( 'NONE', #1454, 1000.000000000000000 ) ;
#5243 = ORIENTED_EDGE ( 'NONE', *, *, #397, .F. ) ;
#5244 = VERTEX_POINT ( 'NONE', #3668 ) ;
#5245 = FACE_OUTER_BOUND ( 'NONE', #1098, .T. ) ;
#5246 = VECTOR ( 'NONE', #1520, 1000.000000000000000 ) ;
#5247 = CARTESIAN_POINT ( 'NONE',  ( -33.49999999999999289, 5.400000000000000355, 44.00000000000000000 ) ) ;
#5248 = CARTESIAN_POINT ( 'NONE',  ( -13.04999999999998295, 0.000000000000000000, 31.85102880658437385 ) ) ;
#5249 = ORIENTED_EDGE ( 'NONE', *, *, #1919, .F. ) ;
#5250 = CARTESIAN_POINT ( 'NONE',  ( -20.19999999999998153, 4.000000000000000000, 33.49999999999999289 ) ) ;
#5251 = VECTOR ( 'NONE', #4931, 1000.000000000000000 ) ;
#5252 = CARTESIAN_POINT ( 'NONE',  ( 1.674315780649916707, 3.000000000000000000, 36.90000000000000568 ) ) ;
#5253 = VERTEX_POINT ( 'NONE', #6501 ) ;
#5254 = FACE_BOUND ( 'NONE', #4377, .T. ) ;
#5255 = CARTESIAN_POINT ( 'NONE',  ( -13.04999999999998295, 0.5000000000000000000, 40.50000000000000711 ) ) ;
#5256 = VERTEX_POINT ( 'NONE', #1288 ) ;
#5257 = EDGE_CURVE ( 'NONE', #1003, #5095, #805, .T. ) ;
#5258 = CARTESIAN_POINT ( 'NONE',  ( -6.699999999999998401, 0.000000000000000000, -48.49999999999999289 ) ) ;
#5259 = AXIS2_PLACEMENT_3D ( 'NONE', #6156, #981, #911 ) ;
#5260 = EDGE_CURVE ( 'NONE', #2523, #1504, #719, .T. ) ;
#5261 = DIRECTION ( 'NONE',  ( 0.000000000000000000, 1.000000000000000000, 0.000000000000000000 ) ) ;
#5262 = AXIS2_PLACEMENT_3D ( 'NONE', #1961, #5468, #830 ) ;
#5263 = LINE ( 'NONE', #1646, #4334 ) ;
#5264 = ORIENTED_EDGE ( 'NONE', *, *, #6336, .F. ) ;
#5265 = CARTESIAN_POINT ( 'NONE',  ( 22.74999999999998224, 3.000000000000000000, 30.00000000000000000 ) ) ;
#5266 = LINE ( 'NONE', #5303, #7328 ) ;
#5267 = ADVANCED_FACE ( 'NONE', ( #3708 ), #4122, .F. ) ;
#5268 = EDGE_CURVE ( 'NONE', #2769, #5499, #757, .T. ) ;
#5269 = CARTESIAN_POINT ( 'NONE',  ( -31.99999999999999289, 3.000000000000000000, -16.70910346561913684 ) ) ;
#5270 = VECTOR ( 'NONE', #684, 1000.000000000000000 ) ;
#5271 = CARTESIAN_POINT ( 'NONE',  ( 18.00000000000000000, 18.19999999999999929, 58.60000000000001563 ) ) ;
#5272 = ORIENTED_EDGE ( 'NONE', *, *, #6623, .T. ) ;
#5273 = VECTOR ( 'NONE', #1733, 1000.000000000000000 ) ;
#5274 = VERTEX_POINT ( 'NONE', #5959 ) ;
#5275 = VERTEX_POINT ( 'NONE', #796 ) ;
#5276 = DIRECTION ( 'NONE',  ( 0.4999999999999997780, -0.000000000000000000, -0.8660254037844387076 ) ) ;
#5277 = DIRECTION ( 'NONE',  ( -1.000000000000000000, 0.000000000000000000, 0.000000000000000000 ) ) ;
#5278 = DIRECTION ( 'NONE',  ( 0.000000000000000000, 0.000000000000000000, -1.000000000000000000 ) ) ;
#5279 = DIRECTION ( 'NONE',  ( 0.000000000000000000, -1.000000000000000000, 0.000000000000000000 ) ) ;
#5280 = CIRCLE ( 'NONE', #218, 3.500000000000003109 ) ;
#5281 = ORIENTED_EDGE ( 'NONE', *, *, #4479, .T. ) ;
#5282 = ORIENTED_EDGE ( 'NONE', *, *, #2515, .F. ) ;
#5283 = EDGE_CURVE ( 'NONE', #1352, #3853, #6835, .T. ) ;
#5284 = CARTESIAN_POINT ( 'NONE',  ( -34.85000000000000142, 3.000000000000000000, 21.64544826719043868 ) ) ;
#5285 = DIRECTION ( 'NONE',  ( 0.000000000000000000, -1.000000000000000000, 0.000000000000000000 ) ) ;
#5286 = CARTESIAN_POINT ( 'NONE',  ( -29.14999999999999503, 3.000000000000000000, 18.35455173280957197 ) ) ;
#5287 = ORIENTED_EDGE ( 'NONE', *, *, #5144, .F. ) ;
#5288 = PLANE ( 'NONE',  #423 ) ;
#5289 =( BOUNDED_CURVE ( )  B_SPLINE_CURVE ( 3, ( #3264, #5557, #393, #282 ),
 .UNSPECIFIED., .F., .F. ) 
 B_SPLINE_CURVE_WITH_KNOTS ( ( 4, 4 ),
 ( 4.712388980384689674, 5.497787143782139729 ),
 .UNSPECIFIED. ) 
 CURVE ( )  GEOMETRIC_REPRESENTATION_ITEM ( )  RATIONAL_B_SPLINE_CURVE ( ( 1.000000000000000000, 0.9492530216741910110, 0.9492530216741910110, 1.000000000000000000 ) ) 
 REPRESENTATION_ITEM ( '' )  );
#5290 = LINE ( 'NONE', #4283, #1700 ) ;
#5291 = ORIENTED_EDGE ( 'NONE', *, *, #5231, .T. ) ;
#5292 = CARTESIAN_POINT ( 'NONE',  ( -19.99999999999998224, 0.000000000000000000, 23.00000000000000000 ) ) ;
#5293 = DIRECTION ( 'NONE',  ( 0.000000000000000000, 0.000000000000000000, 1.000000000000000000 ) ) ;
#5294 = ORIENTED_EDGE ( 'NONE', *, *, #2266, .F. ) ;
#5295 = CARTESIAN_POINT ( 'NONE',  ( 36.50000000000000000, 6.000000000000000000, -47.99999999999999289 ) ) ;
#5296 = CARTESIAN_POINT ( 'NONE',  ( 3.499999999999999556, 6.000000000000000000, 25.50000000000000355 ) ) ;
#5297 = ADVANCED_FACE ( 'NONE', ( #2682 ), #345, .F. ) ;
#5298 = VERTEX_POINT ( 'NONE', #375 ) ;
#5299 = CARTESIAN_POINT ( 'NONE',  ( -18.00000000000000000, 18.19999999999999929, 60.50000000000001421 ) ) ;
#5300 = DIRECTION ( 'NONE',  ( 0.000000000000000000, 1.000000000000000000, 0.000000000000000000 ) ) ;
#5301 = EDGE_LOOP ( 'NONE', ( #1414, #6872, #937, #829 ) ) ;
#5302 = DIRECTION ( 'NONE',  ( 0.000000000000000000, 0.000000000000000000, -1.000000000000000000 ) ) ;
#5303 = CARTESIAN_POINT ( 'NONE',  ( -21.64999999999998437, 0.5000000000000000000, 40.50000000000000711 ) ) ;
#5304 = CARTESIAN_POINT ( 'NONE',  ( -6.699999999999998401, 6.000000000000000000, -49.49999999999999289 ) ) ;
#5305 = ADVANCED_FACE ( 'NONE', ( #6654 ), #4954, .F. ) ;
#5306 = EDGE_CURVE ( 'NONE', #1518, #2528, #3169, .T. ) ;
#5307 = EDGE_CURVE ( 'NONE', #5541, #6107, #2374, .T. ) ;
#5308 = EDGE_LOOP ( 'NONE', ( #5611, #1279, #1958, #964 ) ) ;
#5309 = EDGE_LOOP ( 'NONE', ( #1309, #5091, #971, #2468 ) ) ;
#5310 = ORIENTED_EDGE ( 'NONE', *, *, #6102, .F. ) ;
#5311 = CARTESIAN_POINT ( 'NONE',  ( 22.74999999999998224, 0.000000000000000000, 28.90000000000000213 ) ) ;
#5312 = CARTESIAN_POINT ( 'NONE',  ( -3.999999999999998224, 6.000000000000002665, 48.29813199261157308 ) ) ;
#5313 = CARTESIAN_POINT ( 'NONE',  ( 3.999999999999998224, 16.37784720533203142, 53.99206076770514784 ) ) ;
#5314 = PLANE ( 'NONE',  #1525 ) ;
#5315 = EDGE_CURVE ( 'NONE', #630, #1861, #3282, .T. ) ;
#5316 = EDGE_CURVE ( 'NONE', #6110, #5884, #7336, .T. ) ;
#5317 = ORIENTED_EDGE ( 'NONE', *, *, #3384, .F. ) ;
#5318 = ORIENTED_EDGE ( 'NONE', *, *, #1862, .T. ) ;
#5319 = VECTOR ( 'NONE', #7113, 1000.000000000000000 ) ;
#5320 = DIRECTION ( 'NONE',  ( 0.000000000000000000, 0.000000000000000000, 1.000000000000000000 ) ) ;
#5321 = CARTESIAN_POINT ( 'NONE',  ( -19.99999999999998224, 8.200000000000001066, 25.50000000000000355 ) ) ;
#5322 = CARTESIAN_POINT ( 'NONE',  ( -3.348631561299828974, 3.000000000000000000, 34.00000000000000000 ) ) ;
#5323 = ORIENTED_EDGE ( 'NONE', *, *, #7125, .F. ) ;
#5324 = FACE_BOUND ( 'NONE', #5908, .T. ) ;
#5325 = EDGE_CURVE ( 'NONE', #6544, #816, #6039, .T. ) ;
#5326 = VECTOR ( 'NONE', #5826, 1000.000000000000000 ) ;
#5327 = DIRECTION ( 'NONE',  ( 0.000000000000000000, 0.000000000000000000, 1.000000000000000000 ) ) ;
#5328 = ORIENTED_EDGE ( 'NONE', *, *, #6523, .T. ) ;
#5329 = DIRECTION ( 'NONE',  ( -1.000000000000000000, -0.000000000000000000, -0.000000000000000000 ) ) ;
#5330 = LINE ( 'NONE', #162, #677 ) ;
#5331 = EDGE_LOOP ( 'NONE', ( #3499, #6729, #7090, #262 ) ) ;
#5332 = AXIS2_PLACEMENT_3D ( 'NONE', #6772, #3333, #610 ) ;
#5333 = CARTESIAN_POINT ( 'NONE',  ( 3.348631561299831194, 3.000000000000000000, 34.00000000000000000 ) ) ;
#5334 = PLANE ( 'NONE',  #6938 ) ;
#5335 = ORIENTED_EDGE ( 'NONE', *, *, #6753, .T. ) ;
#5336 = AXIS2_PLACEMENT_3D ( 'NONE', #5579, #7370, #3321 ) ;
#5337 = DIRECTION ( 'NONE',  ( -0.000000000000000000, 1.000000000000000000, -0.000000000000000000 ) ) ;
#5338 = CARTESIAN_POINT ( 'NONE',  ( 18.00000000000000000, 6.000000000000000000, 48.00000000000000711 ) ) ;
#5339 = ORIENTED_EDGE ( 'NONE', *, *, #1678, .T. ) ;
#5340 = DIRECTION ( 'NONE',  ( 0.8660254037844384856, 0.000000000000000000, 0.5000000000000002220 ) ) ;
#5341 = CARTESIAN_POINT ( 'NONE',  ( -38.50000000000000000, 0.000000000000000000, -48.49999999999999289 ) ) ;
#5342 = EDGE_CURVE ( 'NONE', #1451, #4119, #2612, .T. ) ;
#5343 = CIRCLE ( 'NONE', #41, 2.000000000000001776 ) ;
#5344 = ORIENTED_EDGE ( 'NONE', *, *, #2821, .F. ) ;
#5345 = LINE ( 'NONE', #6372, #7299 ) ;
#5346 = VERTEX_POINT ( 'NONE', #3821 ) ;
#5347 = ORIENTED_EDGE ( 'NONE', *, *, #2693, .F. ) ;
#5348 = ORIENTED_EDGE ( 'NONE', *, *, #6468, .F. ) ;
#5349 = DIRECTION ( 'NONE',  ( -1.000000000000000000, -0.000000000000000000, -0.000000000000000000 ) ) ;
#5350 = CARTESIAN_POINT ( 'NONE',  ( -27.49999999999998934, 6.000000000000000000, -27.49999999999999289 ) ) ;
#5351 = CARTESIAN_POINT ( 'NONE',  ( -3.999999999999998224, 18.19999999999999929, 56.50000000000000711 ) ) ;
#5352 = EDGE_CURVE ( 'NONE', #3971, #2034, #5542, .T. ) ;
#5353 = CARTESIAN_POINT ( 'NONE',  ( -34.85000000000000142, 3.000000000000000000, 21.64544826719043868 ) ) ;
#5354 = VECTOR ( 'NONE', #105, 1000.000000000000000 ) ;
#5355 = VERTEX_POINT ( 'NONE', #3251 ) ;
#5356 = EDGE_LOOP ( 'NONE', ( #3162, #2289, #2109, #5841 ) ) ;
#5357 = DIRECTION ( 'NONE',  ( -0.000000000000000000, -1.000000000000000000, -0.000000000000000000 ) ) ;
#5358 = EDGE_CURVE ( 'NONE', #2299, #2848, #7207, .T. ) ;
#5359 = DIRECTION ( 'NONE',  ( -0.000000000000000000, -0.000000000000000000, 1.000000000000000000 ) ) ;
#5360 = DIRECTION ( 'NONE',  ( -0.000000000000000000, 1.000000000000000000, -0.000000000000000000 ) ) ;
#5361 = VECTOR ( 'NONE', #4944, 1000.000000000000000 ) ;
#5362 = ADVANCED_FACE ( 'NONE', ( #4387 ), #7226, .T. ) ;
#5363 = VERTEX_POINT ( 'NONE', #6617 ) ;
#5364 = AXIS2_PLACEMENT_3D ( 'NONE', #5160, #2297, #1198 ) ;
#5365 = EDGE_CURVE ( 'NONE', #28, #4442, #3579, .T. ) ;
#5366 = CARTESIAN_POINT ( 'NONE',  ( 33.49999999999999289, 0.000000000000000000, -45.89999999999999858 ) ) ;
#5367 = CARTESIAN_POINT ( 'NONE',  ( 16.99999999999999645, 6.999999999999999112, 51.50000000000002132 ) ) ;
#5368 = AXIS2_PLACEMENT_3D ( 'NONE', #126, #4772, #2431 ) ;
#5369 = ORIENTED_EDGE ( 'NONE', *, *, #7222, .F. ) ;
#5370 = CARTESIAN_POINT ( 'NONE',  ( 33.49999999999999289, 0.000000000000000000, -44.00000000000000000 ) ) ;
#5371 = DIRECTION ( 'NONE',  ( -0.5000000000000003331, 0.000000000000000000, -0.8660254037844385966 ) ) ;
#5372 = ORIENTED_EDGE ( 'NONE', *, *, #6939, .F. ) ;
#5373 = EDGE_CURVE ( 'NONE', #1954, #641, #5435, .T. ) ;
#5374 = CARTESIAN_POINT ( 'NONE',  ( 1.674315780649915597, 3.000000000000000000, -31.09999999999999787 ) ) ;
#5375 = AXIS2_PLACEMENT_3D ( 'NONE', #2985, #227, #2386 ) ;
#5376 = DIRECTION ( 'NONE',  ( -0.000000000000000000, 1.000000000000000000, -0.000000000000000000 ) ) ;
#5377 = ORIENTED_EDGE ( 'NONE', *, *, #3501, .T. ) ;
#5378 = PLANE ( 'NONE',  #3239 ) ;
#5379 = CARTESIAN_POINT ( 'NONE',  ( 31.99999999999999289, 0.000000000000000000, 16.70910346561913684 ) ) ;
#5380 = ORIENTED_EDGE ( 'NONE', *, *, #5721, .F. ) ;
#5381 = VECTOR ( 'NONE', #5835, 1000.000000000000000 ) ;
#5382 = CARTESIAN_POINT ( 'NONE',  ( -19.99999999999998579, 6.000000000000000000, 2.275047181608926658E-15 ) ) ;
#5383 = CARTESIAN_POINT ( 'NONE',  ( 38.50000000000000000, 5.500000000000000000, -46.49999999999999289 ) ) ;
#5384 = ORIENTED_EDGE ( 'NONE', *, *, #5585, .F. ) ;
#5385 = DIRECTION ( 'NONE',  ( -0.000000000000000000, -1.000000000000000000, -0.000000000000000000 ) ) ;
#5386 = VECTOR ( 'NONE', #23, 1000.000000000000000 ) ;
#5387 = ORIENTED_EDGE ( 'NONE', *, *, #2231, .F. ) ;
#5388 = ORIENTED_EDGE ( 'NONE', *, *, #3477, .F. ) ;
#5389 = ORIENTED_EDGE ( 'NONE', *, *, #471, .F. ) ;
#5390 = LINE ( 'NONE', #4080, #2491 ) ;
#5391 = VECTOR ( 'NONE', #7149, 1000.000000000000000 ) ;
#5392 = DIRECTION ( 'NONE',  ( 0.000000000000000000, 0.000000000000000000, -1.000000000000000000 ) ) ;
#5393 = CARTESIAN_POINT ( 'NONE',  ( 4.700000000000001954, 0.000000000000000000, -63.50000000000000000 ) ) ;
#5394 = CARTESIAN_POINT ( 'NONE',  ( 33.50000000000000711, 0.000000000000000000, 43.99999999999998579 ) ) ;
#5395 = VECTOR ( 'NONE', #4716, 1000.000000000000000 ) ;
#5396 = EDGE_CURVE ( 'NONE', #5095, #1003, #1044, .T. ) ;
#5397 = ORIENTED_EDGE ( 'NONE', *, *, #4991, .T. ) ;
#5398 = ORIENTED_EDGE ( 'NONE', *, *, #3370, .T. ) ;
#5399 = DIRECTION ( 'NONE',  ( 0.000000000000000000, 0.000000000000000000, -1.000000000000000000 ) ) ;
#5400 = CARTESIAN_POINT ( 'NONE',  ( -5.699999993889787397, 5.999999993889757910, -63.69925071182579046 ) ) ;
#5401 = LINE ( 'NONE', #7074, #5391 ) ;
#5402 = PRESENTATION_STYLE_ASSIGNMENT (( #4843 ) ) ;
#5403 = CIRCLE ( 'NONE', #2152, 1.000000000000000888 ) ;
#5404 = ORIENTED_EDGE ( 'NONE', *, *, #2188, .F. ) ;
#5405 = FACE_BOUND ( 'NONE', #6188, .T. ) ;
#5406 = EDGE_CURVE ( 'NONE', #7251, #139, #5021, .T. ) ;
#5407 = FACE_OUTER_BOUND ( 'NONE', #5309, .T. ) ;
#5408 = ADVANCED_FACE ( 'NONE', ( #4460 ), #7184, .F. ) ;
#5409 = ORIENTED_EDGE ( 'NONE', *, *, #5342, .T. ) ;
#5410 = DIRECTION ( 'NONE',  ( 1.000000000000000000, -0.000000000000000000, -0.000000000000000000 ) ) ;
#5411 = EDGE_CURVE ( 'NONE', #4943, #4087, #303, .T. ) ;
#5412 = CARTESIAN_POINT ( 'NONE',  ( 33.50000000000000711, 5.400000000000000355, 43.99999999999998579 ) ) ;
#5413 = ORIENTED_EDGE ( 'NONE', *, *, #1320, .F. ) ;
#5414 = DIRECTION ( 'NONE',  ( 0.000000000000000000, 1.000000000000000000, 0.000000000000000000 ) ) ;
#5415 = DIRECTION ( 'NONE',  ( 1.000000000000000000, 0.000000000000000000, 0.000000000000000000 ) ) ;
#5416 = DIRECTION ( 'NONE',  ( -1.000000000000000000, 0.000000000000000000, 0.000000000000000000 ) ) ;
#5417 = EDGE_CURVE ( 'NONE', #1090, #99, #3967, .T. ) ;
#5418 = VERTEX_POINT ( 'NONE', #1693 ) ;
#5419 = CARTESIAN_POINT ( 'NONE',  ( 16.99999999999999645, -2.985999425861717999E-14, 52.50000000000001421 ) ) ;
#5420 = DIRECTION ( 'NONE',  ( 0.000000000000000000, -1.000000000000000000, 0.000000000000000000 ) ) ;
#5421 = VERTEX_POINT ( 'NONE', #7406 ) ;
#5422 = DIRECTION ( 'NONE',  ( -0.000000000000000000, 1.000000000000000000, -0.000000000000000000 ) ) ;
#5423 = CARTESIAN_POINT ( 'NONE',  ( 32.00000000000000000, 3.000000000000000000, -18.40000000000000213 ) ) ;
#5424 = VERTEX_POINT ( 'NONE', #3319 ) ;
#5425 = DIRECTION ( 'NONE',  ( 0.4999999999999997224, 0.000000000000000000, 0.8660254037844387076 ) ) ;
#5426 = EDGE_CURVE ( 'NONE', #3699, #4757, #4040, .T. ) ;
#5427 = VERTEX_POINT ( 'NONE', #448 ) ;
#5428 = ORIENTED_EDGE ( 'NONE', *, *, #958, .T. ) ;
#5429 = ORIENTED_EDGE ( 'NONE', *, *, #430, .F. ) ;
#5430 = DIRECTION ( 'NONE',  ( 0.000000000000000000, 0.000000000000000000, 1.000000000000000000 ) ) ;
#5431 = DIRECTION ( 'NONE',  ( 0.000000000000000000, 1.000000000000000000, -0.000000000000000000 ) ) ;
#5432 = DIRECTION ( 'NONE',  ( -1.000000000000000000, -0.000000000000000000, -0.000000000000000000 ) ) ;
#5433 = ORIENTED_EDGE ( 'NONE', *, *, #4555, .F. ) ;
#5434 = ORIENTED_EDGE ( 'NONE', *, *, #6109, .F. ) ;
#5435 = LINE ( 'NONE', #837, #77 ) ;
#5436 = LINE ( 'NONE', #5681, #4128 ) ;
#5437 = LINE ( 'NONE', #3061, #3952 ) ;
#5438 = AXIS2_PLACEMENT_3D ( 'NONE', #5524, #2805, #613 ) ;
#5439 = CARTESIAN_POINT ( 'NONE',  ( 15.64999999999998259, 0.5000000000000000000, 36.50000000000000711 ) ) ;
#5440 = ADVANCED_FACE ( 'NONE', ( #6341, #5167, #1129, #560, #2190, #5199, #6267, #3889, #5692, #5092, #5653, #2268, #522, #1168, #4604, #4531, #7369, #3924, #3470, #6190 ), #6834, .T. ) ;
#5441 = ORIENTED_EDGE ( 'NONE', *, *, #2470, .F. ) ;
#5442 = CARTESIAN_POINT ( 'NONE',  ( -38.00000000000000000, 5.500000000000000000, -46.49999999999999289 ) ) ;
#5443 = DIRECTION ( 'NONE',  ( -0.000000000000000000, -1.000000000000000000, -0.000000000000000000 ) ) ;
#5444 = ORIENTED_EDGE ( 'NONE', *, *, #5712, .T. ) ;
#5445 = LINE ( 'NONE', #7007, #7318 ) ;
#5446 = VERTEX_POINT ( 'NONE', #3391 ) ;
#5447 = CARTESIAN_POINT ( 'NONE',  ( -27.49999999999998934, 8.200000000000001066, -27.49999999999999289 ) ) ;
#5448 = DIRECTION ( 'NONE',  ( -1.000000000000000000, 0.000000000000000000, -0.000000000000000000 ) ) ;
#5449 = VECTOR ( 'NONE', #2295, 1000.000000000000114 ) ;
#5450 = EDGE_CURVE ( 'NONE', #603, #4496, #2758, .T. ) ;
#5451 = CARTESIAN_POINT ( 'NONE',  ( -3.499999999999993339, 0.000000000000000000, 26.50000000000001066 ) ) ;
#5452 = ORIENTED_EDGE ( 'NONE', *, *, #5907, .F. ) ;
#5453 = CARTESIAN_POINT ( 'NONE',  ( -32.00000000000000000, 3.000000000000000000, -21.60000000000000853 ) ) ;
#5454 = AXIS2_PLACEMENT_3D ( 'NONE', #2849, #5637, #5109 ) ;
#5455 = PLANE ( 'NONE',  #4767 ) ;
#5456 = VERTEX_POINT ( 'NONE', #3430 ) ;
#5457 = CARTESIAN_POINT ( 'NONE',  ( -3.348631561299828974, 3.000000000000000000, -34.00000000000000000 ) ) ;
#5458 = DIRECTION ( 'NONE',  ( 0.000000000000000000, 0.000000000000000000, -1.000000000000000000 ) ) ;
#5459 = EDGE_CURVE ( 'NONE', #4624, #4087, #2865, .T. ) ;
#5460 = ORIENTED_EDGE ( 'NONE', *, *, #6749, .F. ) ;
#5461 = EDGE_CURVE ( 'NONE', #3338, #2080, #4916, .T. ) ;
#5462 = CARTESIAN_POINT ( 'NONE',  ( 13.04999999999998295, 0.5000000000000000000, 36.50000000000000711 ) ) ;
#5463 = VECTOR ( 'NONE', #7150, 1000.000000000000000 ) ;
#5464 = ORIENTED_EDGE ( 'NONE', *, *, #6846, .F. ) ;
#5465 = EDGE_LOOP ( 'NONE', ( #5348, #5490, #1103, #5936, #4198, #1089, #2267, #693 ) ) ;
#5466 = AXIS2_PLACEMENT_3D ( 'NONE', #298, #5431, #3815 ) ;
#5467 = ORIENTED_EDGE ( 'NONE', *, *, #552, .T. ) ;
#5468 = DIRECTION ( 'NONE',  ( -0.000000000000000000, 1.000000000000000000, -0.000000000000000000 ) ) ;
#5469 = ADVANCED_FACE ( 'NONE', ( #484 ), #5127, .F. ) ;
#5470 = CYLINDRICAL_SURFACE ( 'NONE', #3664, 1.000000000000000888 ) ;
#5471 = DIRECTION ( 'NONE',  ( 0.000000000000000000, -0.000000000000000000, -1.000000000000000000 ) ) ;
#5472 = ORIENTED_EDGE ( 'NONE', *, *, #1163, .F. ) ;
#5473 = ORIENTED_EDGE ( 'NONE', *, *, #7271, .F. ) ;
#5474 = DIRECTION ( 'NONE',  ( -0.000000000000000000, -1.000000000000000000, -0.000000000000000000 ) ) ;
#5475 = CARTESIAN_POINT ( 'NONE',  ( -4.961747927855949314, 5.130873963928028303, -64.47397265865139104 ) ) ;
#5476 = PLANE ( 'NONE',  #5633 ) ;
#5477 = ORIENTED_EDGE ( 'NONE', *, *, #2538, .T. ) ;
#5478 = VECTOR ( 'NONE', #669, 1000.000000000000000 ) ;
#5479 = FACE_OUTER_BOUND ( 'NONE', #5957, .T. ) ;
#5480 = ORIENTED_EDGE ( 'NONE', *, *, #6752, .T. ) ;
#5481 = DIRECTION ( 'NONE',  ( 1.000000000000000000, 0.000000000000000000, 0.000000000000000000 ) ) ;
#5482 = CIRCLE ( 'NONE', #4288, 1.000000000000000888 ) ;
#5483 = DIRECTION ( 'NONE',  ( 0.000000000000000000, 1.000000000000000000, -0.000000000000000000 ) ) ;
#5484 = CARTESIAN_POINT ( 'NONE',  ( 3.500000000000007105, 0.000000000000000000, 26.50000000000000711 ) ) ;
#5485 = CARTESIAN_POINT ( 'NONE',  ( 32.00000000000000000, 0.000000000000000000, -18.40000000000000213 ) ) ;
#5486 = AXIS2_PLACEMENT_3D ( 'NONE', #1004, #3307, #7358 ) ;
#5487 = ORIENTED_EDGE ( 'NONE', *, *, #2360, .T. ) ;
#5488 = CARTESIAN_POINT ( 'NONE',  ( 3.348631561299837855, 0.000000000000000000, 34.00000000000000000 ) ) ;
#5489 = DIRECTION ( 'NONE',  ( 0.000000000000000000, 0.000000000000000000, 1.000000000000000000 ) ) ;
#5490 = ORIENTED_EDGE ( 'NONE', *, *, #6055, .T. ) ;
#5491 = DIRECTION ( 'NONE',  ( 0.000000000000000000, 0.000000000000000000, 1.000000000000000000 ) ) ;
#5492 = CARTESIAN_POINT ( 'NONE',  ( 3.500000000000007105, 0.000000000000000000, 29.10000000000000853 ) ) ;
#5493 = CIRCLE ( 'NONE', #6586, 0.1999999999999987899 ) ;
#5494 = VECTOR ( 'NONE', #232, 1000.000000000000000 ) ;
#5495 = EDGE_LOOP ( 'NONE', ( #5708, #1439, #474, #5003, #1770, #2966 ) ) ;
#5496 = CARTESIAN_POINT ( 'NONE',  ( 1.674315780649915597, 3.000000000000000000, 31.09999999999999787 ) ) ;
#5497 = VECTOR ( 'NONE', #5481, 1000.000000000000000 ) ;
#5498 = EDGE_CURVE ( 'NONE', #2376, #5456, #7444, .T. ) ;
#5499 = VERTEX_POINT ( 'NONE', #6950 ) ;
#5500 = ORIENTED_EDGE ( 'NONE', *, *, #4821, .F. ) ;
#5501 = EDGE_CURVE ( 'NONE', #3971, #587, #6798, .T. ) ;
#5502 = VERTEX_POINT ( 'NONE', #2227 ) ;
#5503 = LINE ( 'NONE', #4980, #2261 ) ;
#5504 = DIRECTION ( 'NONE',  ( 0.000000000000000000, 0.000000000000000000, -1.000000000000000000 ) ) ;
#5505 = VECTOR ( 'NONE', #4801, 1000.000000000000000 ) ;
#5506 = CARTESIAN_POINT ( 'NONE',  ( -3.999999999999998224, 7.000000000000000000, 50.50000000000001421 ) ) ;
#5507 = ADVANCED_FACE ( 'NONE', ( #4571 ), #6874, .F. ) ;
#5508 = ORIENTED_EDGE ( 'NONE', *, *, #6650, .T. ) ;
#5509 = VECTOR ( 'NONE', #7474, 1000.000000000000000 ) ;
#5510 = ORIENTED_EDGE ( 'NONE', *, *, #3138, .F. ) ;
#5511 = CARTESIAN_POINT ( 'NONE',  ( -3.999999999999998224, -2.929123246321494546E-14, 51.50000000000001421 ) ) ;
#5512 = CARTESIAN_POINT ( 'NONE',  ( -4.798168490268143849, 5.098168490268145447, -64.49990744594583703 ) ) ;
#5513 = DIRECTION ( 'NONE',  ( 0.000000000000000000, 0.000000000000000000, -1.000000000000000000 ) ) ;
#5514 = DIRECTION ( 'NONE',  ( 0.000000000000000000, 0.000000000000000000, -1.000000000000000000 ) ) ;
#5515 = ORIENTED_EDGE ( 'NONE', *, *, #1163, .T. ) ;
#5516 = CARTESIAN_POINT ( 'NONE',  ( 0.000000000000000000, 1.000000000000000888, -64.50000000000000000 ) ) ;
#5517 = CYLINDRICAL_SURFACE ( 'NONE', #3760, 1.899999999999999023 ) ;
#5518 = ORIENTED_EDGE ( 'NONE', *, *, #5315, .F. ) ;
#5519 = CARTESIAN_POINT ( 'NONE',  ( -22.74999999999998224, 0.000000000000000000, 31.09999999999999432 ) ) ;
#5520 = AXIS2_PLACEMENT_3D ( 'NONE', #1018, #5023, #3320 ) ;
#5521 = CARTESIAN_POINT ( 'NONE',  ( -4.699999999999998401, 5.000000000000000000, -64.50000000000000000 ) ) ;
#5522 = CARTESIAN_POINT ( 'NONE',  ( -3.500000000000007105, 0.000000000000000000, 26.50000000000000711 ) ) ;
#5523 = CIRCLE ( 'NONE', #4447, 1.000000000000000888 ) ;
#5524 = CARTESIAN_POINT ( 'NONE',  ( 36.50000000000000000, 6.000000000000000000, 46.50000000000000711 ) ) ;
#5525 = CARTESIAN_POINT ( 'NONE',  ( -23.84999999999998010, 0.000000000000000000, 43.50000000000001421 ) ) ;
#5526 = DIRECTION ( 'NONE',  ( 0.000000000000000000, -1.000000000000000000, 0.000000000000000000 ) ) ;
#5527 = ORIENTED_EDGE ( 'NONE', *, *, #1852, .T. ) ;
#5528 = DIRECTION ( 'NONE',  ( 0.000000000000000000, 0.000000000000000000, 1.000000000000000000 ) ) ;
#5529 = VERTEX_POINT ( 'NONE', #3014 ) ;
#5530 = EDGE_CURVE ( 'NONE', #7076, #3940, #7078, .T. ) ;
#5531 = DIRECTION ( 'NONE',  ( 0.000000000000000000, 0.000000000000000000, -1.000000000000000000 ) ) ;
#5532 = ORIENTED_EDGE ( 'NONE', *, *, #5910, .F. ) ;
#5533 = ORIENTED_EDGE ( 'NONE', *, *, #5450, .T. ) ;
#5534 = ORIENTED_EDGE ( 'NONE', *, *, #732, .T. ) ;
#5535 = DIRECTION ( 'NONE',  ( 0.000000000000000000, 0.000000000000000000, -1.000000000000000000 ) ) ;
#5536 = LINE ( 'NONE', #4949, #4878 ) ;
#5537 = CARTESIAN_POINT ( 'NONE',  ( -5.000000000000000888, 16.96563842941847255, 54.80107342328413722 ) ) ;
#5538 = EDGE_CURVE ( 'NONE', #6217, #2984, #6377, .T. ) ;
#5539 = EDGE_CURVE ( 'NONE', #1390, #5363, #2488, .T. ) ;
#5540 = ORIENTED_EDGE ( 'NONE', *, *, #3099, .T. ) ;
#5541 = VERTEX_POINT ( 'NONE', #5311 ) ;
#5542 = LINE ( 'NONE', #5511, #1412 ) ;
#5543 = CARTESIAN_POINT ( 'NONE',  ( 1.674315780649916707, 3.000000000000000000, 36.90000000000000568 ) ) ;
#5544 = CARTESIAN_POINT ( 'NONE',  ( 13.04999999999998117, 3.000000000000000000, 43.50000000000001421 ) ) ;
#5545 = ORIENTED_EDGE ( 'NONE', *, *, #370, .F. ) ;
#5546 = EDGE_CURVE ( 'NONE', #3086, #7231, #1240, .T. ) ;
#5547 = CARTESIAN_POINT ( 'NONE',  ( -19.99999999999998934, 6.000000000000000000, -25.49999999999999289 ) ) ;
#5548 = ADVANCED_FACE ( 'NONE', ( #4834 ), #2378, .T. ) ;
#5549 = CARTESIAN_POINT ( 'NONE',  ( -19.99999999999998224, 0.000000000000000000, 23.00000000000000000 ) ) ;
#5550 = ORIENTED_EDGE ( 'NONE', *, *, #7477, .F. ) ;
#5551 = FACE_OUTER_BOUND ( 'NONE', #4979, .T. ) ;
#5552 = CARTESIAN_POINT ( 'NONE',  ( -34.85000000000000142, 3.000000000000000000, -18.35455173280957197 ) ) ;
#5553 = ORIENTED_EDGE ( 'NONE', *, *, #2921, .T. ) ;
#5554 = DIRECTION ( 'NONE',  ( 0.000000000000000000, 0.000000000000000000, 1.000000000000000000 ) ) ;
#5555 = VECTOR ( 'NONE', #5891, 1000.000000000000000 ) ;
#5556 = PLANE ( 'NONE',  #2551 ) ;
#5557 = CARTESIAN_POINT ( 'NONE',  ( 4.968761102064693347, 1.145452460308401310, -64.50000000000000000 ) ) ;
#5558 = DIRECTION ( 'NONE',  ( -1.000000000000000000, -0.000000000000000000, -0.000000000000000000 ) ) ;
#5559 = EDGE_LOOP ( 'NONE', ( #2309, #5929, #6809, #130, #4546, #6970 ) ) ;
#5560 = AXIS2_PLACEMENT_3D ( 'NONE', #2550, #3683, #1421 ) ;
#5561 = CARTESIAN_POINT ( 'NONE',  ( 33.50000000000000711, 0.000000000000000000, 43.99999999999998579 ) ) ;
#5562 = ORIENTED_EDGE ( 'NONE', *, *, #2538, .F. ) ;
#5563 = DIRECTION ( 'NONE',  ( 0.000000000000000000, 1.000000000000000000, 0.000000000000000000 ) ) ;
#5564 = VECTOR ( 'NONE', #513, 1000.000000000000000 ) ;
#5565 = ORIENTED_EDGE ( 'NONE', *, *, #1760, .T. ) ;
#5566 = ORIENTED_EDGE ( 'NONE', *, *, #7276, .T. ) ;
#5567 = DIRECTION ( 'NONE',  ( -0.9609247840497734394, -0.000000000000000000, 0.2768096085740097134 ) ) ;
#5568 = VECTOR ( 'NONE', #4468, 1000.000000000000000 ) ;
#5569 = PLANE ( 'NONE',  #2337 ) ;
#5570 = LINE ( 'NONE', #6791, #5235 ) ;
#5571 = EDGE_LOOP ( 'NONE', ( #529, #4189, #2271, #1448 ) ) ;
#5572 = AXIS2_PLACEMENT_3D ( 'NONE', #5728, #5655, #7483 ) ;
#5573 = ORIENTED_EDGE ( 'NONE', *, *, #331, .T. ) ;
#5574 = EDGE_CURVE ( 'NONE', #4119, #7173, #5390, .T. ) ;
#5575 = ORIENTED_EDGE ( 'NONE', *, *, #3424, .T. ) ;
#5576 = CARTESIAN_POINT ( 'NONE',  ( -19.99999999999998224, 0.000000000000000000, -23.00000000000000000 ) ) ;
#5577 = EDGE_CURVE ( 'NONE', #6025, #5253, #4752, .T. ) ;
#5578 = DIRECTION ( 'NONE',  ( 0.000000000000000000, -1.000000000000000000, 0.000000000000000000 ) ) ;
#5579 = CARTESIAN_POINT ( 'NONE',  ( 0.000000000000000000, 5.500000000000000000, -47.99999999999999289 ) ) ;
#5580 = EDGE_LOOP ( 'NONE', ( #1165, #2863, #7450, #836 ) ) ;
#5581 = LINE ( 'NONE', #415, #7311 ) ;
#5582 = AXIS2_PLACEMENT_3D ( 'NONE', #4565, #1651, #2752 ) ;
#5583 = CARTESIAN_POINT ( 'NONE',  ( 23.84999999999998010, 3.000000000000000000, 43.50000000000001421 ) ) ;
#5584 = VERTEX_POINT ( 'NONE', #5950 ) ;
#5585 = EDGE_CURVE ( 'NONE', #655, #779, #7062, .T. ) ;
#5586 = DIRECTION ( 'NONE',  ( -0.000000000000000000, -1.000000000000000000, -0.000000000000000000 ) ) ;
#5587 = EDGE_CURVE ( 'NONE', #5730, #6927, #2132, .T. ) ;
#5588 = DIRECTION ( 'NONE',  ( 1.000000000000000000, 0.000000000000000000, 0.000000000000000000 ) ) ;
#5589 = ORIENTED_EDGE ( 'NONE', *, *, #6479, .F. ) ;
#5590 = DIRECTION ( 'NONE',  ( 0.000000000000000000, 0.000000000000000000, -1.000000000000000000 ) ) ;
#5591 = ORIENTED_EDGE ( 'NONE', *, *, #9, .T. ) ;
#5592 = AXIS2_PLACEMENT_3D ( 'NONE', #5506, #6075, #3244 ) ;
#5593 = CARTESIAN_POINT ( 'NONE',  ( -21.64999999999998437, 0.000000000000000000, 36.50000000000000711 ) ) ;
#5594 = DIRECTION ( 'NONE',  ( 0.000000000000000000, 0.000000000000000000, 1.000000000000000000 ) ) ;
#5595 = ORIENTED_EDGE ( 'NONE', *, *, #1174, .F. ) ;
#5596 = PLANE ( 'NONE',  #5802 ) ;
#5597 = EDGE_LOOP ( 'NONE', ( #2527, #7158, #3886, #1391 ) ) ;
#5598 = AXIS2_PLACEMENT_3D ( 'NONE', #5044, #5153, #6255 ) ;
#5599 = VECTOR ( 'NONE', #3597, 1000.000000000000000 ) ;
#5600 = DIRECTION ( 'NONE',  ( -1.000000000000000000, 0.000000000000000000, 0.000000000000000000 ) ) ;
#5601 = ORIENTED_EDGE ( 'NONE', *, *, #650, .F. ) ;
#5602 = EDGE_LOOP ( 'NONE', ( #1904, #2997, #3240, #373 ) ) ;
#5603 = AXIS2_PLACEMENT_3D ( 'NONE', #6171, #7315, #3838 ) ;
#5604 = AXIS2_PLACEMENT_3D ( 'NONE', #3750, #6044, #3174 ) ;
#5605 = CARTESIAN_POINT ( 'NONE',  ( 0.000000000000000000, 6.000000000000000000, 33.49999999999999289 ) ) ;
#5606 = LINE ( 'NONE', #2112, #161 ) ;
#5607 = CARTESIAN_POINT ( 'NONE',  ( 33.50000000000000711, 0.000000000000000000, 43.99999999999998579 ) ) ;
#5608 = TOROIDAL_SURFACE ( 'NONE', #5375, 1.500000000000000000, 0.5000000000000000000 ) ;
#5609 = ORIENTED_EDGE ( 'NONE', *, *, #2234, .F. ) ;
#5610 = ORIENTED_EDGE ( 'NONE', *, *, #4678, .F. ) ;
#5611 = ORIENTED_EDGE ( 'NONE', *, *, #1164, .F. ) ;
#5612 = CARTESIAN_POINT ( 'NONE',  ( -3.499999999999993339, 0.000000000000000000, 29.10000000000000853 ) ) ;
#5613 = AXIS2_PLACEMENT_3D ( 'NONE', #6998, #6540, #5399 ) ;
#5614 = FACE_OUTER_BOUND ( 'NONE', #3292, .T. ) ;
#5615 = CARTESIAN_POINT ( 'NONE',  ( -14.64999999999998259, 3.000000000000000000, 30.75259833384475527 ) ) ;
#5616 = ORIENTED_EDGE ( 'NONE', *, *, #7015, .T. ) ;
#5617 = CARTESIAN_POINT ( 'NONE',  ( -6.699999999999997513, 0.000000000000000000, -48.49999999999999289 ) ) ;
#5618 = EDGE_CURVE ( 'NONE', #1518, #7425, #4191, .T. ) ;
#5619 = AXIS2_PLACEMENT_3D ( 'NONE', #6990, #1807, #221 ) ;
#5620 = EDGE_CURVE ( 'NONE', #866, #3829, #6411, .T. ) ;
#5621 = DIRECTION ( 'NONE',  ( 0.000000000000000000, 0.000000000000000000, 1.000000000000000000 ) ) ;
#5622 = ORIENTED_EDGE ( 'NONE', *, *, #5968, .T. ) ;
#5623 = CARTESIAN_POINT ( 'NONE',  ( -33.49999999999999289, 5.400000000000000355, 47.50000000000000000 ) ) ;
#5624 = DIRECTION ( 'NONE',  ( -1.000000000000000000, 0.000000000000000000, 0.000000000000000000 ) ) ;
#5625 = LINE ( 'NONE', #459, #1842 ) ;
#5626 = AXIS2_PLACEMENT_3D ( 'NONE', #5247, #609, #4614 ) ;
#5627 = ORIENTED_EDGE ( 'NONE', *, *, #1017, .F. ) ;
#5628 = DIRECTION ( 'NONE',  ( 0.000000000000000000, 1.000000000000000000, 0.000000000000000000 ) ) ;
#5629 = EDGE_CURVE ( 'NONE', #2384, #2732, #5878, .T. ) ;
#5630 = EDGE_CURVE ( 'NONE', #6769, #1744, #5913, .T. ) ;
#5631 = EDGE_CURVE ( 'NONE', #2305, #6719, #3051, .T. ) ;
#5632 = ORIENTED_EDGE ( 'NONE', *, *, #2609, .F. ) ;
#5633 = AXIS2_PLACEMENT_3D ( 'NONE', #2013, #4987, #7295 ) ;
#5634 = DIRECTION ( 'NONE',  ( 0.000000000000000000, 0.000000000000000000, -1.000000000000000000 ) ) ;
#5635 = CARTESIAN_POINT ( 'NONE',  ( -22.74999999999998224, 0.000000000000000000, 30.00000000000000000 ) ) ;
#5636 = VERTEX_POINT ( 'NONE', #7105 ) ;
#5637 = DIRECTION ( 'NONE',  ( 0.000000000000000000, -1.000000000000000000, 0.000000000000000000 ) ) ;
#5638 = EDGE_LOOP ( 'NONE', ( #2707, #3782, #6796, #6310, #2223, #2455 ) ) ;
#5639 = VECTOR ( 'NONE', #7423, 1000.000000000000000 ) ;
#5640 = EDGE_CURVE ( 'NONE', #4162, #5889, #2413, .T. ) ;
#5641 = DIRECTION ( 'NONE',  ( 0.000000000000000000, -1.000000000000000000, 0.000000000000000000 ) ) ;
#5642 = EDGE_CURVE ( 'NONE', #2542, #1485, #7091, .T. ) ;
#5643 = ORIENTED_EDGE ( 'NONE', *, *, #5587, .F. ) ;
#5644 = CIRCLE ( 'NONE', #3245, 2.000000000000001776 ) ;
#5645 = EDGE_LOOP ( 'NONE', ( #4281, #3804, #2046, #4541 ) ) ;
#5646 = DIRECTION ( 'NONE',  ( 0.000000000000000000, 0.000000000000000000, -1.000000000000000000 ) ) ;
#5647 = DIRECTION ( 'NONE',  ( 0.000000000000000000, -1.000000000000000000, 0.000000000000000000 ) ) ;
#5648 = DIRECTION ( 'NONE',  ( 0.000000000000000000, 0.000000000000000000, -1.000000000000000000 ) ) ;
#5649 = PLANE ( 'NONE',  #2233 ) ;
#5650 = ORIENTED_EDGE ( 'NONE', *, *, #1959, .F. ) ;
#5651 = EDGE_LOOP ( 'NONE', ( #7104, #756, #1140, #772 ) ) ;
#5652 = EDGE_LOOP ( 'NONE', ( #108, #3173, #368, #901 ) ) ;
#5653 = FACE_BOUND ( 'NONE', #400, .T. ) ;
#5654 = LINE ( 'NONE', #1170, #4439 ) ;
#5655 = DIRECTION ( 'NONE',  ( -0.000000000000000000, 1.000000000000000000, -0.000000000000000000 ) ) ;
#5656 = VERTEX_POINT ( 'NONE', #674 ) ;
#5657 = CARTESIAN_POINT ( 'NONE',  ( -3.348631561299828974, 3.000000000000000000, -34.00000000000000000 ) ) ;
#5658 = DIRECTION ( 'NONE',  ( 1.137523590804464069E-16, 0.000000000000000000, 1.000000000000000000 ) ) ;
#5659 = ORIENTED_EDGE ( 'NONE', *, *, #5307, .T. ) ;
#5660 = CARTESIAN_POINT ( 'NONE',  ( -23.84999999999998010, 0.000000000000000000, 43.50000000000001421 ) ) ;
#5661 = CARTESIAN_POINT ( 'NONE',  ( 19.99999999999998224, 0.000000000000000000, 23.00000000000000000 ) ) ;
#5662 = LINE ( 'NONE', #4545, #507 ) ;
#5663 = ADVANCED_FACE ( 'NONE', ( #3544 ), #3503, .F. ) ;
#5664 = EDGE_LOOP ( 'NONE', ( #826, #2153, #6108, #5971 ) ) ;
#5665 = DIRECTION ( 'NONE',  ( 0.000000000000000000, -1.000000000000000000, 0.000000000000000000 ) ) ;
#5666 = CARTESIAN_POINT ( 'NONE',  ( -3.999999999999998224, 9.623791889481916328, 51.50000000000001421 ) ) ;
#5667 = DIRECTION ( 'NONE',  ( 0.000000000000000000, 0.000000000000000000, -1.000000000000000000 ) ) ;
#5668 = LINE ( 'NONE', #6282, #3207 ) ;
#5669 = ORIENTED_EDGE ( 'NONE', *, *, #4797, .F. ) ;
#5670 = EDGE_CURVE ( 'NONE', #6905, #1929, #5237, .T. ) ;
#5671 = LINE ( 'NONE', #505, #5090 ) ;
#5672 = EDGE_CURVE ( 'NONE', #2834, #3318, #2604, .T. ) ;
#5673 = EDGE_CURVE ( 'NONE', #1597, #4028, #3813, .T. ) ;
#5674 = VECTOR ( 'NONE', #3371, 1000.000000000000000 ) ;
#5675 = CARTESIAN_POINT ( 'NONE',  ( 18.00000000000000000, 6.000000000000000000, 0.000000000000000000 ) ) ;
#5676 = PLANE ( 'NONE',  #6731 ) ;
#5677 = EDGE_LOOP ( 'NONE', ( #1128, #5863, #807, #470 ) ) ;
#5678 = CIRCLE ( 'NONE', #1829, 1.600000000000007638 ) ;
#5679 = EDGE_LOOP ( 'NONE', ( #6438, #6001, #1960, #4404 ) ) ;
#5680 = EDGE_CURVE ( 'NONE', #3611, #2714, #5503, .T. ) ;
#5681 = CARTESIAN_POINT ( 'NONE',  ( 25.49999999999998224, 8.200000000000001066, -27.50000000000000000 ) ) ;
#5682 = DIRECTION ( 'NONE',  ( 0.000000000000000000, 0.000000000000000000, 1.000000000000000000 ) ) ;
#5683 = EDGE_CURVE ( 'NONE', #1216, #5834, #4380, .T. ) ;
#5684 = FACE_OUTER_BOUND ( 'NONE', #4870, .T. ) ;
#5685 = CARTESIAN_POINT ( 'NONE',  ( 31.99999999999999289, 3.000000000000000000, -16.70910346561913684 ) ) ;
#5686 = AXIS2_PLACEMENT_3D ( 'NONE', #2968, #1875, #5302 ) ;
#5687 = ORIENTED_EDGE ( 'NONE', *, *, #6740, .F. ) ;
#5688 = VERTEX_POINT ( 'NONE', #2041 ) ;
#5689 = EDGE_CURVE ( 'NONE', #6435, #7268, #7254, .T. ) ;
#5690 = AXIS2_PLACEMENT_3D ( 'NONE', #1488, #992, #3296 ) ;
#5691 = VERTEX_POINT ( 'NONE', #2074 ) ;
#5692 = FACE_BOUND ( 'NONE', #4779, .T. ) ;
#5693 = DIRECTION ( 'NONE',  ( -0.4999999999999997780, 0.000000000000000000, -0.8660254037844387076 ) ) ;
#5694 = FACE_BOUND ( 'NONE', #6977, .T. ) ;
#5695 = ORIENTED_EDGE ( 'NONE', *, *, #4780, .F. ) ;
#5696 = DIRECTION ( 'NONE',  ( -0.000000000000000000, -0.000000000000000000, 1.000000000000000000 ) ) ;
#5697 = CARTESIAN_POINT ( 'NONE',  ( -13.04999999999998295, 0.000000000000000000, 36.50000000000000711 ) ) ;
#5698 = ORIENTED_EDGE ( 'NONE', *, *, #2596, .T. ) ;
#5699 = DIRECTION ( 'NONE',  ( -1.000000000000000000, -0.000000000000000000, -0.000000000000000000 ) ) ;
#5700 = VECTOR ( 'NONE', #7290, 1000.000000000000000 ) ;
#5701 = CARTESIAN_POINT ( 'NONE',  ( -3.348631561299828974, 0.000000000000000000, -34.00000000000000000 ) ) ;
#5702 = DIRECTION ( 'NONE',  ( 0.000000000000000000, -1.000000000000000000, 0.000000000000000000 ) ) ;
#5703 = ORIENTED_EDGE ( 'NONE', *, *, #6279, .T. ) ;
#5704 = LINE ( 'NONE', #6278, #5007 ) ;
#5705 = CYLINDRICAL_SURFACE ( 'NONE', #2184, 0.1999999999999987899 ) ;
#5706 = LINE ( 'NONE', #6358, #6008 ) ;
#5707 = DIRECTION ( 'NONE',  ( 0.000000000000000000, 0.000000000000000000, -1.000000000000000000 ) ) ;
#5708 = ORIENTED_EDGE ( 'NONE', *, *, #469, .T. ) ;
#5709 = LINE ( 'NONE', #4591, #4381 ) ;
#5710 = DIRECTION ( 'NONE',  ( 0.000000000000000000, 0.000000000000000000, -1.000000000000000000 ) ) ;
#5711 = AXIS2_PLACEMENT_3D ( 'NONE', #5607, #6334, #443 ) ;
#5712 = EDGE_CURVE ( 'NONE', #3323, #2477, #4668, .T. ) ;
#5713 = DIRECTION ( 'NONE',  ( 1.000000000000000000, 0.000000000000000000, 0.000000000000000000 ) ) ;
#5714 = ORIENTED_EDGE ( 'NONE', *, *, #4635, .T. ) ;
#5715 = CARTESIAN_POINT ( 'NONE',  ( -32.00000000000000000, 3.000000000000000000, -23.29089653438087026 ) ) ;
#5716 = CARTESIAN_POINT ( 'NONE',  ( 29.14999999999999503, 0.000000000000000000, -21.64544826719043513 ) ) ;
#5717 = VECTOR ( 'NONE', #6715, 1000.000000000000000 ) ;
#5718 = LINE ( 'NONE', #1050, #3300 ) ;
#5719 = DIRECTION ( 'NONE',  ( 0.000000000000000000, -0.000000000000000000, 1.000000000000000000 ) ) ;
#5720 = AXIS2_PLACEMENT_3D ( 'NONE', #2772, #5002, #4939 ) ;
#5721 = EDGE_CURVE ( 'NONE', #3580, #783, #85, .T. ) ;
#5722 = AXIS2_PLACEMENT_3D ( 'NONE', #4618, #577, #6316 ) ;
#5723 = ORIENTED_EDGE ( 'NONE', *, *, #3428, .T. ) ;
#5724 = EDGE_LOOP ( 'NONE', ( #4361, #6179, #4568, #4681 ) ) ;
#5725 = VERTEX_POINT ( 'NONE', #3242 ) ;
#5726 = DIRECTION ( 'NONE',  ( -0.000000000000000000, -0.000000000000000000, 1.000000000000000000 ) ) ;
#5727 = DIRECTION ( 'NONE',  ( 1.000000000000000000, -0.000000000000000000, -0.000000000000000000 ) ) ;
#5728 = CARTESIAN_POINT ( 'NONE',  ( 33.49999999999999289, 0.000000000000000000, -44.00000000000000000 ) ) ;
#5729 = VECTOR ( 'NONE', #3031, 1000.000000000000000 ) ;
#5730 = VERTEX_POINT ( 'NONE', #3700 ) ;
#5731 = AXIS2_PLACEMENT_3D ( 'NONE', #196, #4695, #804 ) ;
#5732 = LINE ( 'NONE', #2195, #3930 ) ;
#5733 = ADVANCED_FACE ( 'NONE', ( #336 ), #369, .F. ) ;
#5734 = CARTESIAN_POINT ( 'NONE',  ( -19.99999999999998224, 0.000000000000000000, 23.00000000000000000 ) ) ;
#5735 = AXIS2_PLACEMENT_3D ( 'NONE', #7022, #4683, #142 ) ;
#5736 = ORIENTED_EDGE ( 'NONE', *, *, #6144, .T. ) ;
#5737 = DIRECTION ( 'NONE',  ( 0.8660254037844387076, 0.000000000000000000, -0.4999999999999999445 ) ) ;
#5738 = DIRECTION ( 'NONE',  ( 0.000000000000000000, 0.000000000000000000, -1.000000000000000000 ) ) ;
#5739 = FACE_OUTER_BOUND ( 'NONE', #4930, .T. ) ;
#5740 = ORIENTED_EDGE ( 'NONE', *, *, #6930, .T. ) ;
#5741 = DIRECTION ( 'NONE',  ( 0.000000000000000000, 0.000000000000000000, -1.000000000000000000 ) ) ;
#5742 = ADVANCED_FACE ( 'NONE', ( #6111 ), #2643, .F. ) ;
#5743 = CARTESIAN_POINT ( 'NONE',  ( -16.99999999999999645, -2.929123246321494546E-14, 51.50000000000001421 ) ) ;
#5744 = CARTESIAN_POINT ( 'NONE',  ( 15.64999999999998259, 0.000000000000000000, 43.50000000000001421 ) ) ;
#5745 = LINE ( 'NONE', #1710, #3441 ) ;
#5746 = VERTEX_POINT ( 'NONE', #945 ) ;
#5747 = VECTOR ( 'NONE', #5, 1000.000000000000000 ) ;
#5748 = LINE ( 'NONE', #1111, #504 ) ;
#5749 = CARTESIAN_POINT ( 'NONE',  ( -13.04999999999998117, 3.000000000000000000, 43.50000000000001421 ) ) ;
#5750 = VECTOR ( 'NONE', #1281, 1000.000000000000000 ) ;
#5751 = CARTESIAN_POINT ( 'NONE',  ( -3.500000000000007105, 3.000000000000000000, 29.10000000000000853 ) ) ;
#5752 = ORIENTED_EDGE ( 'NONE', *, *, #1854, .F. ) ;
#5753 = CARTESIAN_POINT ( 'NONE',  ( -29.14999999999999503, 0.000000000000000000, 21.64544826719043513 ) ) ;
#5754 = DIRECTION ( 'NONE',  ( 0.000000000000000000, 1.000000000000000000, 0.000000000000000000 ) ) ;
#5755 = CIRCLE ( 'NONE', #1432, 1.000000000000000888 ) ;
#5756 = PLANE ( 'NONE',  #2115 ) ;
#5757 = LINE ( 'NONE', #2373, #1386 ) ;
#5758 = EDGE_LOOP ( 'NONE', ( #860, #5698, #7046, #6153, #1333 ) ) ;
#5759 = EDGE_LOOP ( 'NONE', ( #4799, #2716, #5650, #2486, #5347, #2482, #1573, #3754, #3143, #4697, #3154, #4844, #2177, #6380, #1730, #5803 ) ) ;
#5760 = ORIENTED_EDGE ( 'NONE', *, *, #5574, .F. ) ;
#5761 = DIRECTION ( 'NONE',  ( 0.000000000000000000, -1.000000000000000000, 0.000000000000000000 ) ) ;
#5762 = EDGE_CURVE ( 'NONE', #2888, #1798, #406, .T. ) ;
#5763 = CARTESIAN_POINT ( 'NONE',  ( -15.64999999999998259, 0.000000000000000000, 40.50000000000000711 ) ) ;
#5764 = DIRECTION ( 'NONE',  ( 0.000000000000000000, 0.000000000000000000, -1.000000000000000000 ) ) ;
#5765 = EDGE_CURVE ( 'NONE', #2339, #5244, #4921, .T. ) ;
#5766 = ORIENTED_EDGE ( 'NONE', *, *, #2222, .T. ) ;
#5767 = EDGE_CURVE ( 'NONE', #1744, #5446, #258, .T. ) ;
#5768 = DIRECTION ( 'NONE',  ( 0.000000000000000000, 0.000000000000000000, -1.000000000000000000 ) ) ;
#5769 = FACE_OUTER_BOUND ( 'NONE', #7418, .T. ) ;
#5770 = VERTEX_POINT ( 'NONE', #1507 ) ;
#5771 = DIRECTION ( 'NONE',  ( -0.000000000000000000, -0.000000000000000000, -1.000000000000000000 ) ) ;
#5772 = LINE ( 'NONE', #607, #6897 ) ;
#5773 = FACE_OUTER_BOUND ( 'NONE', #1065, .T. ) ;
#5774 = DIRECTION ( 'NONE',  ( 0.000000000000000000, -1.000000000000000000, 0.000000000000000000 ) ) ;
#5775 = ORIENTED_EDGE ( 'NONE', *, *, #3954, .F. ) ;
#5776 = DIRECTION ( 'NONE',  ( 0.000000000000000000, 1.000000000000000000, -0.000000000000000000 ) ) ;
#5777 = DIRECTION ( 'NONE',  ( 0.000000000000000000, 0.000000000000000000, 1.000000000000000000 ) ) ;
#5778 = LINE ( 'NONE', #2846, #7468 ) ;
#5779 = CARTESIAN_POINT ( 'NONE',  ( -6.699999999999998401, 5.500000000000000000, -47.99999999999999289 ) ) ;
#5780 = ORIENTED_EDGE ( 'NONE', *, *, #4258, .T. ) ;
#5781 = EDGE_CURVE ( 'NONE', #1485, #2519, #2003, .T. ) ;
#5782 = CARTESIAN_POINT ( 'NONE',  ( -33.49999999999997868, 0.000000000000000000, 44.00000000000001421 ) ) ;
#5783 = DIRECTION ( 'NONE',  ( -0.000000000000000000, -0.000000000000000000, -1.000000000000000000 ) ) ;
#5784 = DIRECTION ( 'NONE',  ( 0.000000000000000000, 1.000000000000000000, 0.000000000000000000 ) ) ;
#5785 = VERTEX_POINT ( 'NONE', #6034 ) ;
#5786 = AXIS2_PLACEMENT_3D ( 'NONE', #3219, #417, #4431 ) ;
#5787 = CARTESIAN_POINT ( 'NONE',  ( -25.49999999999998224, 8.200000000000001066, 27.50000000000000000 ) ) ;
#5788 = CARTESIAN_POINT ( 'NONE',  ( 5.700000000000001954, 1.000000000000000000, -57.10000000000000142 ) ) ;
#5789 = PLANE ( 'NONE',  #62 ) ;
#5790 = DIRECTION ( 'NONE',  ( -0.000000000000000000, -1.000000000000000000, -0.000000000000000000 ) ) ;
#5791 = VECTOR ( 'NONE', #346, 1000.000000000000000 ) ;
#5792 = ORIENTED_EDGE ( 'NONE', *, *, #3211, .F. ) ;
#5793 = ORIENTED_EDGE ( 'NONE', *, *, #5642, .T. ) ;
#5794 = ORIENTED_EDGE ( 'NONE', *, *, #1571, .F. ) ;
#5795 = DIRECTION ( 'NONE',  ( -1.000000000000000000, 0.000000000000000000, 0.000000000000000000 ) ) ;
#5796 = LINE ( 'NONE', #4605, #4932 ) ;
#5797 = AXIS2_PLACEMENT_3D ( 'NONE', #4238, #5646, #3170 ) ;
#5798 = CARTESIAN_POINT ( 'NONE',  ( 3.499999999999997780, 8.200000000000001066, -3.807387355223384340 ) ) ;
#5799 = VERTEX_POINT ( 'NONE', #4346 ) ;
#5800 = DIRECTION ( 'NONE',  ( 1.000000000000000000, 0.000000000000000000, -1.137523590804464069E-16 ) ) ;
#5801 = ORIENTED_EDGE ( 'NONE', *, *, #6612, .F. ) ;
#5802 = AXIS2_PLACEMENT_3D ( 'NONE', #433, #2743, #5041 ) ;
#5803 = ORIENTED_EDGE ( 'NONE', *, *, #5823, .T. ) ;
#5804 = DIRECTION ( 'NONE',  ( 0.000000000000000000, -0.000000000000000000, 1.000000000000000000 ) ) ;
#5805 = CARTESIAN_POINT ( 'NONE',  ( -4.699999999999998401, 5.000000000000000000, -64.50000000000000000 ) ) ;
#5806 = CARTESIAN_POINT ( 'NONE',  ( -5.699999999999998401, 0.000000000000000000, -64.50000000000000000 ) ) ;
#5807 = CARTESIAN_POINT ( 'NONE',  ( -13.04999999999998295, 3.000000000000000000, 32.60362714042912557 ) ) ;
#5808 = EDGE_LOOP ( 'NONE', ( #5067, #4345, #3617, #7144 ) ) ;
#5809 = DIRECTION ( 'NONE',  ( 0.000000000000000000, -0.000000000000000000, -1.000000000000000000 ) ) ;
#5810 = CIRCLE ( 'NONE', #5690, 1.099999999999996758 ) ;
#5811 =( BOUNDED_CURVE ( )  B_SPLINE_CURVE ( 3, ( #2541, #4243, #4165, #3633 ),
 .UNSPECIFIED., .F., .T. ) 
 B_SPLINE_CURVE_WITH_KNOTS ( ( 4, 4 ),
 ( 0.000000000000000000, 1.570796326794896558 ),
 .UNSPECIFIED. ) 
 CURVE ( )  GEOMETRIC_REPRESENTATION_ITEM ( )  RATIONAL_B_SPLINE_CURVE ( ( 1.000000000000000000, 0.8047378541243649375, 0.8047378541243649375, 1.000000000000000000 ) ) 
 REPRESENTATION_ITEM ( '' )  );
#5812 = LINE ( 'NONE', #2918, #4244 ) ;
#5813 = EDGE_CURVE ( 'NONE', #7382, #2888, #5995, .T. ) ;
#5814 = ORIENTED_EDGE ( 'NONE', *, *, #6680, .F. ) ;
#5815 = PLANE ( 'NONE',  #6865 ) ;
#5816 = EDGE_CURVE ( 'NONE', #7366, #1607, #3584, .T. ) ;
#5817 = VECTOR ( 'NONE', #6910, 1000.000000000000000 ) ;
#5818 = CARTESIAN_POINT ( 'NONE',  ( -29.14999999999999503, 3.000000000000000000, 18.35455173280957197 ) ) ;
#5819 = EDGE_LOOP ( 'NONE', ( #4940, #5877, #2487, #1616, #6086, #2555 ) ) ;
#5820 = CYLINDRICAL_SURFACE ( 'NONE', #149, 0.1999999999999987899 ) ;
#5821 = DIRECTION ( 'NONE',  ( 0.000000000000000000, 0.000000000000000000, 1.000000000000000000 ) ) ;
#5822 = VECTOR ( 'NONE', #2644, 1000.000000000000227 ) ;
#5823 = EDGE_CURVE ( 'NONE', #1318, #496, #3127, .T. ) ;
#5824 = DIRECTION ( 'NONE',  ( -1.000000000000000000, 0.000000000000000000, 0.000000000000000000 ) ) ;
#5825 = ORIENTED_EDGE ( 'NONE', *, *, #2106, .T. ) ;
#5826 = DIRECTION ( 'NONE',  ( -0.000000000000000000, 1.000000000000000000, -0.000000000000000000 ) ) ;
#5827 = CARTESIAN_POINT ( 'NONE',  ( 21.64999999999998437, 0.000000000000000000, 43.50000000000001421 ) ) ;
#5828 = DIRECTION ( 'NONE',  ( 0.5000000000000009992, -0.000000000000000000, 0.8660254037844380415 ) ) ;
#5829 = LINE ( 'NONE', #6445, #2111 ) ;
#5830 = EDGE_CURVE ( 'NONE', #5730, #6627, #6609, .T. ) ;
#5831 = ORIENTED_EDGE ( 'NONE', *, *, #89, .T. ) ;
#5832 = VERTEX_POINT ( 'NONE', #296 ) ;
#5833 = VECTOR ( 'NONE', #6613, 1000.000000000000000 ) ;
#5834 = VERTEX_POINT ( 'NONE', #4483 ) ;
#5835 = DIRECTION ( 'NONE',  ( 1.000000000000000000, 0.000000000000000000, 0.000000000000000000 ) ) ;
#5836 = CARTESIAN_POINT ( 'NONE',  ( 15.64999999999998259, 0.000000000000000000, 30.75259833384475527 ) ) ;
#5837 = DIRECTION ( 'NONE',  ( -1.000000000000000000, 0.000000000000000000, 0.000000000000000000 ) ) ;
#5838 = DIRECTION ( 'NONE',  ( 0.000000000000000000, 0.000000000000000000, 1.000000000000000000 ) ) ;
#5839 = AXIS2_PLACEMENT_3D ( 'NONE', #3795, #7348, #5554 ) ;
#5840 = ORIENTED_EDGE ( 'NONE', *, *, #5860, .F. ) ;
#5841 = ORIENTED_EDGE ( 'NONE', *, *, #604, .F. ) ;
#5842 = DIRECTION ( 'NONE',  ( 0.000000000000000000, 0.000000000000000000, -1.000000000000000000 ) ) ;
#5843 = CIRCLE ( 'NONE', #7433, 1.099999999999996758 ) ;
#5844 = VECTOR ( 'NONE', #1736, 1000.000000000000000 ) ;
#5845 = DIRECTION ( 'NONE',  ( 1.137523590804464069E-16, 0.000000000000000000, 1.000000000000000000 ) ) ;
#5846 = DIRECTION ( 'NONE',  ( 1.000000000000000000, 0.000000000000000000, 0.000000000000000000 ) ) ;
#5847 = EDGE_CURVE ( 'NONE', #2323, #6238, #4192, .T. ) ;
#5848 = VERTEX_POINT ( 'NONE', #2856 ) ;
#5849 = DIRECTION ( 'NONE',  ( 0.000000000000000000, 0.000000000000000000, 1.000000000000000000 ) ) ;
#5850 = EDGE_CURVE ( 'NONE', #2008, #7069, #4317, .T. ) ;
#5851 = AXIS2_PLACEMENT_3D ( 'NONE', #6200, #4397, #1025 ) ;
#5852 = DIRECTION ( 'NONE',  ( 0.000000000000000000, 0.000000000000000000, -1.000000000000000000 ) ) ;
#5853 = ORIENTED_EDGE ( 'NONE', *, *, #4578, .F. ) ;
#5854 = LINE ( 'NONE', #766, #4089 ) ;
#5855 = CARTESIAN_POINT ( 'NONE',  ( 5.700000000000001954, 5.500000000000000000, -64.50000000000000000 ) ) ;
#5856 = ORIENTED_EDGE ( 'NONE', *, *, #5618, .F. ) ;
#5857 = FACE_OUTER_BOUND ( 'NONE', #2593, .T. ) ;
#5858 = AXIS2_PLACEMENT_3D ( 'NONE', #4237, #188, #1326 ) ;
#5859 = EDGE_CURVE ( 'NONE', #1884, #6851, #1652, .T. ) ;
#5860 = EDGE_CURVE ( 'NONE', #1223, #3380, #1085, .T. ) ;
#5861 = EDGE_CURVE ( 'NONE', #392, #6577, #1772, .T. ) ;
#5862 = DIRECTION ( 'NONE',  ( -0.000000000000000000, -1.000000000000000000, -0.000000000000000000 ) ) ;
#5863 = ORIENTED_EDGE ( 'NONE', *, *, #3237, .T. ) ;
#5864 = AXIS2_PLACEMENT_3D ( 'NONE', #4715, #634, #2940 ) ;
#5865 = CARTESIAN_POINT ( 'NONE',  ( 19.99999999999998934, 8.200000000000001066, 27.49999999999999645 ) ) ;
#5866 = DIRECTION ( 'NONE',  ( -1.000000000000000000, 0.000000000000000000, -0.000000000000000000 ) ) ;
#5867 = EDGE_LOOP ( 'NONE', ( #6227, #5477, #6400, #3404 ) ) ;
#5868 = DIRECTION ( 'NONE',  ( -1.137523590804464069E-16, 0.000000000000000000, -1.000000000000000000 ) ) ;
#5869 = LINE ( 'NONE', #704, #4554 ) ;
#5870 = EDGE_CURVE ( 'NONE', #6705, #3707, #4453, .T. ) ;
#5871 = CIRCLE ( 'NONE', #4196, 1.500000000000001332 ) ;
#5872 = EDGE_CURVE ( 'NONE', #2008, #263, #2750, .T. ) ;
#5873 = DIRECTION ( 'NONE',  ( 1.000000000000000000, -0.000000000000000000, -0.000000000000000000 ) ) ;
#5874 = ORIENTED_EDGE ( 'NONE', *, *, #2220, .T. ) ;
#5875 = VECTOR ( 'NONE', #1773, 1000.000000000000000 ) ;
#5876 = ORIENTED_EDGE ( 'NONE', *, *, #3386, .T. ) ;
#5877 = ORIENTED_EDGE ( 'NONE', *, *, #6479, .T. ) ;
#5878 = LINE ( 'NONE', #1885, #1418 ) ;
#5879 = CARTESIAN_POINT ( 'NONE',  ( 38.50000000000000000, 6.000000000000000000, 48.50000000000000711 ) ) ;
#5880 = CARTESIAN_POINT ( 'NONE',  ( -22.74999999999998224, 0.000000000000000000, 30.00000000000000000 ) ) ;
#5881 = CARTESIAN_POINT ( 'NONE',  ( 4.700000000000001954, 0.000000000000000000, -64.50000000000000000 ) ) ;
#5882 = AXIS2_PLACEMENT_3D ( 'NONE', #1709, #3372, #2886 ) ;
#5883 = EDGE_LOOP ( 'NONE', ( #2338, #3364, #1500, #38 ) ) ;
#5884 = VERTEX_POINT ( 'NONE', #7436 ) ;
#5885 = CARTESIAN_POINT ( 'NONE',  ( -31.99999999999999289, 3.000000000000000000, 16.70910346561913684 ) ) ;
#5886 = CARTESIAN_POINT ( 'NONE',  ( 3.500000000000007105, 6.000000000000000000, 29.10000000000000853 ) ) ;
#5887 = LINE ( 'NONE', #1328, #3227 ) ;
#5888 = CARTESIAN_POINT ( 'NONE',  ( -32.00000000000000000, 0.000000000000000000, -23.29089653438087026 ) ) ;
#5889 = VERTEX_POINT ( 'NONE', #5158 ) ;
#5890 = FACE_BOUND ( 'NONE', #3374, .T. ) ;
#5891 = DIRECTION ( 'NONE',  ( 1.000000000000000000, -0.000000000000000000, -0.000000000000000000 ) ) ;
#5892 = VERTEX_POINT ( 'NONE', #4521 ) ;
#5893 = EDGE_CURVE ( 'NONE', #5834, #4335, #1650, .T. ) ;
#5894 = CARTESIAN_POINT ( 'NONE',  ( 3.999999999999998224, 15.36741303023509531, 55.24045601159861008 ) ) ;
#5895 = LINE ( 'NONE', #728, #5729 ) ;
#5896 = ORIENTED_EDGE ( 'NONE', *, *, #1457, .T. ) ;
#5897 = DIRECTION ( 'NONE',  ( 0.4999999999999997780, 0.000000000000000000, -0.8660254037844387076 ) ) ;
#5898 = CARTESIAN_POINT ( 'NONE',  ( 1.674315780649916707, 3.000000000000000000, -36.90000000000000568 ) ) ;
#5899 = VERTEX_POINT ( 'NONE', #5716 ) ;
#5900 = DIRECTION ( 'NONE',  ( 0.000000000000000000, 0.000000000000000000, -1.000000000000000000 ) ) ;
#5901 = DIRECTION ( 'NONE',  ( 0.000000000000000000, -0.7493858002563713594, -0.6621336136869339084 ) ) ;
#5902 = ORIENTED_EDGE ( 'NONE', *, *, #606, .T. ) ;
#5903 = ADVANCED_FACE ( 'NONE', ( #6827 ), #440, .T. ) ;
#5904 = DIRECTION ( 'NONE',  ( -1.000000000000000000, 0.000000000000000000, -0.000000000000000000 ) ) ;
#5905 = CARTESIAN_POINT ( 'NONE',  ( 5.700000000000001954, 5.500000000000000000, -49.49999999999999289 ) ) ;
#5906 = DIRECTION ( 'NONE',  ( 0.000000000000000000, 0.000000000000000000, -1.000000000000000000 ) ) ;
#5907 = EDGE_CURVE ( 'NONE', #6178, #4190, #6722, .T. ) ;
#5908 = EDGE_LOOP ( 'NONE', ( #3781, #350 ) ) ;
#5909 = ORIENTED_EDGE ( 'NONE', *, *, #1890, .F. ) ;
#5910 = EDGE_CURVE ( 'NONE', #4891, #6678, #2296, .T. ) ;
#5911 = EDGE_CURVE ( 'NONE', #630, #2376, #3421, .T. ) ;
#5912 = ORIENTED_EDGE ( 'NONE', *, *, #7038, .F. ) ;
#5913 = LINE ( 'NONE', #1319, #2859 ) ;
#5914 = CARTESIAN_POINT ( 'NONE',  ( -3.499999999999993339, 0.000000000000000000, 26.50000000000001066 ) ) ;
#5915 = CARTESIAN_POINT ( 'NONE',  ( -25.49999999999998934, 6.000000000000000000, -25.49999999999999289 ) ) ;
#5916 = CARTESIAN_POINT ( 'NONE',  ( -33.49999999999999289, 5.400000000000000355, -44.00000000000000000 ) ) ;
#5917 = AXIS2_PLACEMENT_3D ( 'NONE', #2247, #1708, #4550 ) ;
#5918 = VERTEX_POINT ( 'NONE', #6294 ) ;
#5919 = ORIENTED_EDGE ( 'NONE', *, *, #7322, .F. ) ;
#5920 = AXIS2_PLACEMENT_3D ( 'NONE', #3725, #4291, #4333 ) ;
#5921 = DIRECTION ( 'NONE',  ( 0.000000000000000000, 0.000000000000000000, -1.000000000000000000 ) ) ;
#5922 = CARTESIAN_POINT ( 'NONE',  ( -13.04999999999998117, 0.000000000000000000, 43.50000000000001421 ) ) ;
#5923 = CARTESIAN_POINT ( 'NONE',  ( 34.85000000000000142, 3.000000000000000000, -21.64544826719043868 ) ) ;
#5924 = CARTESIAN_POINT ( 'NONE',  ( -13.04999999999998117, 3.000000000000000000, 43.50000000000001421 ) ) ;
#5925 = ORIENTED_EDGE ( 'NONE', *, *, #2316, .F. ) ;
#5926 = CARTESIAN_POINT ( 'NONE',  ( -21.64999999999998437, 0.5000000000000000000, 36.50000000000000711 ) ) ;
#5927 = AXIS2_PLACEMENT_3D ( 'NONE', #4562, #6867, #3420 ) ;
#5928 = CARTESIAN_POINT ( 'NONE',  ( 25.49999999999998224, 6.000000000000000000, -27.50000000000000000 ) ) ;
#5929 = ORIENTED_EDGE ( 'NONE', *, *, #5306, .T. ) ;
#5930 = DIRECTION ( 'NONE',  ( 1.000000000000000000, 0.000000000000000000, -0.000000000000000000 ) ) ;
#5931 = CARTESIAN_POINT ( 'NONE',  ( -34.85000000000000142, 3.000000000000000000, -21.64544826719043868 ) ) ;
#5932 = ORIENTED_EDGE ( 'NONE', *, *, #1491, .F. ) ;
#5933 = CIRCLE ( 'NONE', #2694, 1.000000000000000888 ) ;
#5934 = DIRECTION ( 'NONE',  ( 0.8660254037844388186, -0.000000000000000000, 0.4999999999999998335 ) ) ;
#5935 = LINE ( 'NONE', #5451, #4371 ) ;
#5936 = ORIENTED_EDGE ( 'NONE', *, *, #4167, .T. ) ;
#5937 = CIRCLE ( 'NONE', #6433, 2.100000000000004530 ) ;
#5938 = DIRECTION ( 'NONE',  ( 0.000000000000000000, -0.000000000000000000, -1.000000000000000000 ) ) ;
#5939 = DIRECTION ( 'NONE',  ( 0.000000000000000000, 0.000000000000000000, 1.000000000000000000 ) ) ;
#5940 = ORIENTED_EDGE ( 'NONE', *, *, #3005, .T. ) ;
#5941 = FACE_OUTER_BOUND ( 'NONE', #5040, .T. ) ;
#5942 = PLANE ( 'NONE',  #688 ) ;
#5943 = VECTOR ( 'NONE', #4347, 1000.000000000000000 ) ;
#5944 = ORIENTED_EDGE ( 'NONE', *, *, #71, .T. ) ;
#5945 = EDGE_CURVE ( 'NONE', #4471, #4638, #6754, .T. ) ;
#5946 = FACE_OUTER_BOUND ( 'NONE', #2187, .T. ) ;
#5947 = EDGE_LOOP ( 'NONE', ( #2671, #878, #4248, #5409 ) ) ;
#5948 = VERTEX_POINT ( 'NONE', #2181 ) ;
#5949 = ORIENTED_EDGE ( 'NONE', *, *, #1443, .T. ) ;
#5950 = CARTESIAN_POINT ( 'NONE',  ( 3.500000000000001776, 8.200000000000001066, 25.50000000000000355 ) ) ;
#5951 = CARTESIAN_POINT ( 'NONE',  ( -3.999999999999998224, 18.19999999999999929, 61.50000000000001421 ) ) ;
#5952 = CARTESIAN_POINT ( 'NONE',  ( -1.674315780649915375, 3.000000000000000000, -36.90000000000000568 ) ) ;
#5953 = ADVANCED_FACE ( 'NONE', ( #550, #6868 ), #1009, .F. ) ;
#5954 = DIRECTION ( 'NONE',  ( 1.000000000000000000, 0.000000000000000000, 0.000000000000000000 ) ) ;
#5955 = EDGE_CURVE ( 'NONE', #702, #1316, #3310, .T. ) ;
#5956 = VECTOR ( 'NONE', #1011, 1000.000000000000000 ) ;
#5957 = EDGE_LOOP ( 'NONE', ( #4851, #5533, #4156, #3524 ) ) ;
#5958 = ORIENTED_EDGE ( 'NONE', *, *, #2401, .F. ) ;
#5959 = CARTESIAN_POINT ( 'NONE',  ( 23.84999999999998010, 0.000000000000000000, 30.00000000000000000 ) ) ;
#5960 = DIRECTION ( 'NONE',  ( 0.000000000000000000, 0.000000000000000000, -1.000000000000000000 ) ) ;
#5961 = DIRECTION ( 'NONE',  ( -0.000000000000000000, -0.000000000000000000, -1.000000000000000000 ) ) ;
#5962 = CARTESIAN_POINT ( 'NONE',  ( -19.99999999999998224, 4.000000000000000000, 23.00000000000000000 ) ) ;
#5963 = AXIS2_PLACEMENT_3D ( 'NONE', #4908, #4304, #5531 ) ;
#5964 = ORIENTED_EDGE ( 'NONE', *, *, #5450, .F. ) ;
#5965 = EDGE_CURVE ( 'NONE', #980, #5918, #5048, .T. ) ;
#5966 = CIRCLE ( 'NONE', #5839, 1.600000000000007638 ) ;
#5967 = CARTESIAN_POINT ( 'NONE',  ( -34.85000000000000142, 3.000000000000000000, -18.35455173280957197 ) ) ;
#5968 = EDGE_CURVE ( 'NONE', #2216, #4227, #1049, .T. ) ;
#5969 = CARTESIAN_POINT ( 'NONE',  ( 0.000000000000000000, 0.000000000000000000, 34.00000000000000000 ) ) ;
#5970 = AXIS2_PLACEMENT_3D ( 'NONE', #4861, #210, #6024 ) ;
#5971 = ORIENTED_EDGE ( 'NONE', *, *, #1571, .T. ) ;
#5972 = DIRECTION ( 'NONE',  ( 1.137523590804464069E-16, 0.000000000000000000, 1.000000000000000000 ) ) ;
#5973 = AXIS2_PLACEMENT_3D ( 'NONE', #5657, #4609, #5134 ) ;
#5974 = CARTESIAN_POINT ( 'NONE',  ( 36.50000000000000000, 5.500000000000000000, 46.50000000000000711 ) ) ;
#5975 = VERTEX_POINT ( 'NONE', #6403 ) ;
#5976 = CARTESIAN_POINT ( 'NONE',  ( -21.64999999999998437, 3.000000000000000000, 30.00000000000000000 ) ) ;
#5977 = EDGE_CURVE ( 'NONE', #3356, #4001, #739, .T. ) ;
#5978 = CARTESIAN_POINT ( 'NONE',  ( -5.199999999999998401, 6.000000000000000000, -49.49999999999999289 ) ) ;
#5979 = AXIS2_PLACEMENT_3D ( 'NONE', #5974, #3719, #6511 ) ;
#5980 = LINE ( 'NONE', #4251, #138 ) ;
#5981 = ORIENTED_EDGE ( 'NONE', *, *, #2266, .T. ) ;
#5982 = DIRECTION ( 'NONE',  ( 1.000000000000000000, 0.000000000000000000, 0.000000000000000000 ) ) ;
#5983 = LINE ( 'NONE', #1382, #6824 ) ;
#5984 = VERTEX_POINT ( 'NONE', #5827 ) ;
#5985 = VECTOR ( 'NONE', #2717, 1000.000000000000000 ) ;
#5986 = DIRECTION ( 'NONE',  ( 0.000000000000000000, 0.000000000000000000, -1.000000000000000000 ) ) ;
#5987 = DIRECTION ( 'NONE',  ( 0.000000000000000000, 1.000000000000000000, 0.000000000000000000 ) ) ;
#5988 = ORIENTED_EDGE ( 'NONE', *, *, #3418, .T. ) ;
#5989 = DIRECTION ( 'NONE',  ( -0.000000000000000000, 1.000000000000000000, -0.000000000000000000 ) ) ;
#5990 = VECTOR ( 'NONE', #6180, 1000.000000000000000 ) ;
#5991 = ORIENTED_EDGE ( 'NONE', *, *, #943, .F. ) ;
#5992 = ORIENTED_EDGE ( 'NONE', *, *, #3674, .F. ) ;
#5993 = EDGE_CURVE ( 'NONE', #2822, #5256, #3577, .T. ) ;
#5994 = ORIENTED_EDGE ( 'NONE', *, *, #6575, .T. ) ;
#5995 = LINE ( 'NONE', #3273, #1900 ) ;
#5996 = AXIS2_PLACEMENT_3D ( 'NONE', #1101, #6313, #2312 ) ;
#5997 = DIRECTION ( 'NONE',  ( 0.000000000000000000, 0.000000000000000000, -1.000000000000000000 ) ) ;
#5998 = LINE ( 'NONE', #5537, #1508 ) ;
#5999 = VECTOR ( 'NONE', #6157, 1000.000000000000000 ) ;
#6000 = ORIENTED_EDGE ( 'NONE', *, *, #6523, .F. ) ;
#6001 = ORIENTED_EDGE ( 'NONE', *, *, #5968, .F. ) ;
#6002 = CARTESIAN_POINT ( 'NONE',  ( 18.00000000000000000, 5.500000000000000000, 48.00000000000000711 ) ) ;
#6003 = EDGE_CURVE ( 'NONE', #2802, #5220, #4223, .T. ) ;
#6004 = CARTESIAN_POINT ( 'NONE',  ( 23.84999999999998010, 0.000000000000000000, 40.50000000000000711 ) ) ;
#6005 = ADVANCED_FACE ( 'NONE', ( #3007 ), #2479, .F. ) ;
#6006 = CARTESIAN_POINT ( 'NONE',  ( 36.50000000000000000, 5.500000000000000000, 48.50000000000000711 ) ) ;
#6007 = CARTESIAN_POINT ( 'NONE',  ( -25.49999999999998224, 8.200000000000001066, 33.49999999999999289 ) ) ;
#6008 = VECTOR ( 'NONE', #6890, 1000.000000000000000 ) ;
#6009 = ORIENTED_EDGE ( 'NONE', *, *, #6420, .T. ) ;
#6010 = CARTESIAN_POINT ( 'NONE',  ( -25.49999999999998934, 8.200000000000001066, -27.49999999999999289 ) ) ;
#6011 = CYLINDRICAL_SURFACE ( 'NONE', #4118, 1.600000000000007638 ) ;
#6012 = VECTOR ( 'NONE', #4210, 1000.000000000000114 ) ;
#6013 = EDGE_LOOP ( 'NONE', ( #1207, #4899, #4112, #324 ) ) ;
#6014 = EDGE_CURVE ( 'NONE', #4386, #159, #4746, .T. ) ;
#6015 = CARTESIAN_POINT ( 'NONE',  ( -20.19999999999998153, 6.000000000000000000, 33.29999999999999716 ) ) ;
#6016 = ORIENTED_EDGE ( 'NONE', *, *, #6099, .T. ) ;
#6017 = EDGE_CURVE ( 'NONE', #2738, #1090, #5869, .T. ) ;
#6018 = DIRECTION ( 'NONE',  ( 0.000000000000000000, 1.000000000000000000, 0.000000000000000000 ) ) ;
#6019 = DIRECTION ( 'NONE',  ( -1.000000000000000000, 0.000000000000000000, 0.000000000000000000 ) ) ;
#6020 = DIRECTION ( 'NONE',  ( -0.000000000000000000, -0.000000000000000000, 1.000000000000000000 ) ) ;
#6021 = ORIENTED_EDGE ( 'NONE', *, *, #5767, .F. ) ;
#6022 = EDGE_CURVE ( 'NONE', #2305, #718, #5266, .T. ) ;
#6023 = DIRECTION ( 'NONE',  ( 1.000000000000000000, 0.000000000000000000, 0.000000000000000000 ) ) ;
#6024 = DIRECTION ( 'NONE',  ( 0.000000000000000000, 0.000000000000000000, -1.000000000000000000 ) ) ;
#6025 = VERTEX_POINT ( 'NONE', #5905 ) ;
#6026 =( BOUNDED_SURFACE ( )  B_SPLINE_SURFACE ( 3, 2, ( 
 ( #59, #7054, #6522 ),
 ( #1835, #2969, #135 ),
 ( #4106, #4142, #2932 ),
 ( #2332, #1311, #2895 ),
 ( #1763, #1876, #4675 ),
 ( #1347, #2406, #4070 ),
 ( #3536, #6368, #4185 ),
 ( #3613, #1197, #7097 ),
 ( #2370, #4706, #6979 ),
 ( #1800, #7014, #6442 ) ),
 .UNSPECIFIED., .F., .F., .T. ) 
 B_SPLINE_SURFACE_WITH_KNOTS ( ( 4, 2, 2, 2, 4 ),
 ( 3, 3 ),
 ( 1.570796326794896558, 1.963495408493620697, 2.356194490192344837, 2.748893571891068976, 3.141592653589793116 ),
 ( 0.000000000000000000, 1.000000000000000000 ),
 .UNSPECIFIED. ) 
 GEOMETRIC_REPRESENTATION_ITEM ( )  RATIONAL_B_SPLINE_SURFACE ( (
 ( 1.000000000000000000, 1.000000000000000000, 1.000000000000000000),
 ( 1.000000000000000000, 1.000158598892012085, 1.000000000000000000),
 ( 1.000000000000000000, 0.9867291651255646334, 1.000000000000000000),
 ( 1.000000000000000000, 0.9386556746367445969, 1.000000000000000000),
 ( 1.000000000000000000, 0.9038128289597359144, 1.000000000000000000),
 ( 1.000000000000000000, 0.8282379786091399465, 1.000000000000000000),
 ( 1.000000000000000000, 0.7876784249694172013, 1.000000000000000000),
 ( 1.000000000000000000, 0.7265518147277826300, 1.000000000000000000),
 ( 1.000000000000000000, 0.7066757001360042256, 1.000000000000000000),
 ( 1.000000000000000000, 0.7071067811865469066, 1.000000000000000000) ) ) 
 REPRESENTATION_ITEM ( '' )  SURFACE ( )  );
#6027 = DIRECTION ( 'NONE',  ( 1.000000000000000000, 0.000000000000000000, -0.000000000000000000 ) ) ;
#6028 = LINE ( 'NONE', #5492, #6481 ) ;
#6029 = ORIENTED_EDGE ( 'NONE', *, *, #5629, .T. ) ;
#6030 = LINE ( 'NONE', #4976, #7422 ) ;
#6031 = EDGE_LOOP ( 'NONE', ( #1172, #6569, #4205, #1998, #3798, #2398, #1840, #5601 ) ) ;
#6032 = ORIENTED_EDGE ( 'NONE', *, *, #5498, .F. ) ;
#6033 = ORIENTED_EDGE ( 'NONE', *, *, #4394, .F. ) ;
#6034 = CARTESIAN_POINT ( 'NONE',  ( 29.14999999999999503, 3.000000000000000000, 21.64544826719043513 ) ) ;
#6035 = CARTESIAN_POINT ( 'NONE',  ( -1.674315780649915375, 0.000000000000000000, 36.90000000000000568 ) ) ;
#6036 = DIRECTION ( 'NONE',  ( 0.8660254037844383745, 0.000000000000000000, -0.5000000000000003331 ) ) ;
#6037 = ORIENTED_EDGE ( 'NONE', *, *, #3663, .T. ) ;
#6038 = ORIENTED_EDGE ( 'NONE', *, *, #7356, .F. ) ;
#6039 = LINE ( 'NONE', #1516, #5985 ) ;
#6040 = CARTESIAN_POINT ( 'NONE',  ( -4.830923262089653392, 5.065461631044827939, -64.50000000000000000 ) ) ;
#6041 = FACE_OUTER_BOUND ( 'NONE', #7379, .T. ) ;
#6042 = CIRCLE ( 'NONE', #492, 1.000000000000000888 ) ;
#6043 = ORIENTED_EDGE ( 'NONE', *, *, #2788, .T. ) ;
#6044 = DIRECTION ( 'NONE',  ( 0.000000000000000000, -1.000000000000000000, 0.000000000000000000 ) ) ;
#6045 = ADVANCED_FACE ( 'NONE', ( #1916, #3649 ), #5942, .T. ) ;
#6046 = FACE_OUTER_BOUND ( 'NONE', #990, .T. ) ;
#6047 = ORIENTED_EDGE ( 'NONE', *, *, #6665, .T. ) ;
#6048 =( LENGTH_UNIT ( ) NAMED_UNIT ( * ) SI_UNIT ( .MILLI., .METRE. ) );
#6049 = LINE ( 'NONE', #883, #5251 ) ;
#6050 = FACE_OUTER_BOUND ( 'NONE', #1542, .T. ) ;
#6051 = CARTESIAN_POINT ( 'NONE',  ( 25.49999999999998934, 4.000000000000000000, 33.29999999999999716 ) ) ;
#6052 = AXIS2_PLACEMENT_3D ( 'NONE', #3190, #5491, #6027 ) ;
#6053 = ADVANCED_FACE ( 'NONE', ( #102 ), #6026, .T. ) ;
#6054 = DIRECTION ( 'NONE',  ( -1.000000000000000000, -0.000000000000000000, -0.000000000000000000 ) ) ;
#6055 = EDGE_CURVE ( 'NONE', #6123, #779, #6028, .T. ) ;
#6056 = FACE_BOUND ( 'NONE', #5018, .T. ) ;
#6057 = LINE ( 'NONE', #429, #955 ) ;
#6058 = AXIS2_PLACEMENT_3D ( 'NONE', #5782, #2251, #6212 ) ;
#6059 = CARTESIAN_POINT ( 'NONE',  ( -3.499999999999998668, 8.200000000000001066, 27.50000000000000000 ) ) ;
#6060 = ORIENTED_EDGE ( 'NONE', *, *, #2368, .T. ) ;
#6061 = DIRECTION ( 'NONE',  ( -1.264103455339838951E-16, -0.000000000000000000, -1.000000000000000000 ) ) ;
#6062 = LINE ( 'NONE', #2067, #2742 ) ;
#6063 = VERTEX_POINT ( 'NONE', #3769 ) ;
#6064 = EDGE_CURVE ( 'NONE', #3774, #3210, #3691, .T. ) ;
#6065 = CARTESIAN_POINT ( 'NONE',  ( 19.99999999999998224, 8.200000000000001066, -25.49999999999999289 ) ) ;
#6066 = VECTOR ( 'NONE', #5360, 1000.000000000000000 ) ;
#6067 = EDGE_CURVE ( 'NONE', #3934, #5190, #250, .T. ) ;
#6068 = ORIENTED_EDGE ( 'NONE', *, *, #6099, .F. ) ;
#6069 = ORIENTED_EDGE ( 'NONE', *, *, #5767, .T. ) ;
#6070 = AXIS2_PLACEMENT_3D ( 'NONE', #3739, #6533, #2004 ) ;
#6071 = VERTEX_POINT ( 'NONE', #3079 ) ;
#6072 = DIRECTION ( 'NONE',  ( 0.8660254037844384856, 0.000000000000000000, -0.5000000000000001110 ) ) ;
#6073 = DIRECTION ( 'NONE',  ( 0.000000000000000000, 0.000000000000000000, -1.000000000000000000 ) ) ;
#6074 = EDGE_CURVE ( 'NONE', #5446, #67, #6062, .T. ) ;
#6075 = DIRECTION ( 'NONE',  ( -1.000000000000000000, 0.000000000000000000, 0.000000000000000000 ) ) ;
#6076 = VERTEX_POINT ( 'NONE', #5383 ) ;
#6077 = VERTEX_POINT ( 'NONE', #896 ) ;
#6078 = DIRECTION ( 'NONE',  ( 0.000000000000000000, 0.000000000000000000, -1.000000000000000000 ) ) ;
#6079 = CARTESIAN_POINT ( 'NONE',  ( -5.488528635780669518, 5.788528635780640919, -64.15875294630748726 ) ) ;
#6080 = CARTESIAN_POINT ( 'NONE',  ( 32.00000000000000000, 3.000000000000000000, 18.40000000000000213 ) ) ;
#6081 = CARTESIAN_POINT ( 'NONE',  ( 31.99999999999999289, 3.000000000000000000, -16.70910346561913684 ) ) ;
#6082 = EDGE_LOOP ( 'NONE', ( #4438, #4126, #6154, #748 ) ) ;
#6083 = FACE_OUTER_BOUND ( 'NONE', #3737, .T. ) ;
#6084 = AXIS2_PLACEMENT_3D ( 'NONE', #365, #7135, #781 ) ;
#6085 = PLANE ( 'NONE',  #255 ) ;
#6086 = ORIENTED_EDGE ( 'NONE', *, *, #4268, .T. ) ;
#6087 = DIRECTION ( 'NONE',  ( 0.000000000000000000, -1.000000000000000000, 0.000000000000000000 ) ) ;
#6088 = VECTOR ( 'NONE', #1540, 1000.000000000000000 ) ;
#6089 = ADVANCED_FACE ( 'NONE', ( #6807 ), #2521, .F. ) ;
#6090 = CARTESIAN_POINT ( 'NONE',  ( 15.64999999999998259, 0.5000000000000000000, 36.50000000000000711 ) ) ;
#6091 = ORIENTED_EDGE ( 'NONE', *, *, #3304, .T. ) ;
#6092 = DIRECTION ( 'NONE',  ( -0.000000000000000000, 0.000000000000000000, -1.000000000000000000 ) ) ;
#6093 = AXIS2_PLACEMENT_3D ( 'NONE', #4589, #1751, #617 ) ;
#6094 = AXIS2_PLACEMENT_3D ( 'NONE', #6404, #1273, #3538 ) ;
#6095 = ORIENTED_EDGE ( 'NONE', *, *, #4854, .F. ) ;
#6096 = CARTESIAN_POINT ( 'NONE',  ( 5.200000000000001066, 5.500000000000000000, -49.49999999999999289 ) ) ;
#6097 = CARTESIAN_POINT ( 'NONE',  ( -21.64999999999998437, 0.000000000000000000, 43.50000000000001421 ) ) ;
#6098 = ORIENTED_EDGE ( 'NONE', *, *, #3981, .T. ) ;
#6099 = EDGE_CURVE ( 'NONE', #5529, #7020, #337, .T. ) ;
#6100 = DIRECTION ( 'NONE',  ( -0.000000000000000000, -0.000000000000000000, 1.000000000000000000 ) ) ;
#6101 = AXIS2_PLACEMENT_3D ( 'NONE', #1561, #3221, #6734 ) ;
#6102 = EDGE_CURVE ( 'NONE', #1355, #7250, #4942, .T. ) ;
#6103 = CIRCLE ( 'NONE', #5133, 0.5000000000000004441 ) ;
#6104 = EDGE_CURVE ( 'NONE', #4442, #2552, #4340, .T. ) ;
#6105 = EDGE_LOOP ( 'NONE', ( #7189, #4704, #823, #5114 ) ) ;
#6106 = LINE ( 'NONE', #7283, #5006 ) ;
#6107 = VERTEX_POINT ( 'NONE', #2634 ) ;
#6108 = ORIENTED_EDGE ( 'NONE', *, *, #2326, .F. ) ;
#6109 = EDGE_CURVE ( 'NONE', #5166, #2802, #4827, .T. ) ;
#6110 = VERTEX_POINT ( 'NONE', #2592 ) ;
#6111 = FACE_OUTER_BOUND ( 'NONE', #2202, .T. ) ;
#6112 = PRODUCT ( '05_Base_Heater_ITO_Base', '05_Base_Heater_ITO_Base', '', ( #6664 ) ) ;
#6113 = EDGE_CURVE ( 'NONE', #447, #2944, #4436, .T. ) ;
#6114 = CARTESIAN_POINT ( 'NONE',  ( 19.99999999999998934, 8.200000000000001066, 27.49999999999999645 ) ) ;
#6115 = VECTOR ( 'NONE', #1731, 1000.000000000000227 ) ;
#6116 = PLANE ( 'NONE',  #3427 ) ;
#6117 = VERTEX_POINT ( 'NONE', #4504 ) ;
#6118 = VECTOR ( 'NONE', #6261, 1000.000000000000000 ) ;
#6119 = ORIENTED_EDGE ( 'NONE', *, *, #6211, .F. ) ;
#6120 = DIRECTION ( 'NONE',  ( 0.2768096085740088252, 0.000000000000000000, -0.9609247840497736615 ) ) ;
#6121 = CYLINDRICAL_SURFACE ( 'NONE', #1429, 1.099999999999996758 ) ;
#6122 = LINE ( 'NONE', #5544, #1244 ) ;
#6123 = VERTEX_POINT ( 'NONE', #7209 ) ;
#6124 = DIRECTION ( 'NONE',  ( -1.000000000000000000, 0.000000000000000000, -0.000000000000000000 ) ) ;
#6125 = CIRCLE ( 'NONE', #574, 1.000000000000000888 ) ;
#6126 = DIRECTION ( 'NONE',  ( 0.000000000000000000, 0.000000000000000000, -1.000000000000000000 ) ) ;
#6127 = ORIENTED_EDGE ( 'NONE', *, *, #4910, .F. ) ;
#6128 = DIRECTION ( 'NONE',  ( -1.000000000000000000, -0.000000000000000000, -0.000000000000000000 ) ) ;
#6129 = VECTOR ( 'NONE', #6413, 1000.000000000000000 ) ;
#6130 = LINE ( 'NONE', #3260, #1363 ) ;
#6131 = ORIENTED_EDGE ( 'NONE', *, *, #3236, .F. ) ;
#6132 = LINE ( 'NONE', #6634, #5242 ) ;
#6133 = VECTOR ( 'NONE', #5982, 1000.000000000000000 ) ;
#6134 = EDGE_CURVE ( 'NONE', #7085, #2834, #1175, .T. ) ;
#6135 = CARTESIAN_POINT ( 'NONE',  ( 5.200000000000001066, 6.000000000000000000, 0.000000000000000000 ) ) ;
#6136 = CARTESIAN_POINT ( 'NONE',  ( 32.00000000000000000, 3.000000000000000000, -23.29089653438087026 ) ) ;
#6137 = CARTESIAN_POINT ( 'NONE',  ( 27.50000000000001066, 8.200000000000001066, -27.49999999999999289 ) ) ;
#6138 = ORIENTED_EDGE ( 'NONE', *, *, #5712, .F. ) ;
#6139 = DIRECTION ( 'NONE',  ( 0.000000000000000000, 0.000000000000000000, 1.000000000000000000 ) ) ;
#6140 = EDGE_LOOP ( 'NONE', ( #7443, #4326 ) ) ;
#6141 = CARTESIAN_POINT ( 'NONE',  ( -38.50000000000000000, 0.000000000000000000, -61.89999999999999858 ) ) ;
#6142 = ADVANCED_FACE ( 'NONE', ( #6202 ), #777, .F. ) ;
#6143 = EDGE_CURVE ( 'NONE', #1858, #2376, #1951, .T. ) ;
#6144 = EDGE_CURVE ( 'NONE', #3549, #6866, #1541, .T. ) ;
#6145 = ORIENTED_EDGE ( 'NONE', *, *, #5847, .T. ) ;
#6146 = VERTEX_POINT ( 'NONE', #5423 ) ;
#6147 = EDGE_LOOP ( 'NONE', ( #2650, #5075 ) ) ;
#6148 = CARTESIAN_POINT ( 'NONE',  ( -33.49999999999999289, 5.400000000000000355, -44.00000000000000000 ) ) ;
#6149 = DIRECTION ( 'NONE',  ( 0.000000000000000000, 0.000000000000000000, 1.000000000000000000 ) ) ;
#6150 = CARTESIAN_POINT ( 'NONE',  ( -3.499999999999999556, 8.200000000000001066, 25.50000000000000355 ) ) ;
#6151 = ADVANCED_FACE ( 'NONE', ( #2558 ), #7171, .F. ) ;
#6152 = EDGE_CURVE ( 'NONE', #5418, #7173, #3732, .T. ) ;
#6153 = ORIENTED_EDGE ( 'NONE', *, *, #1511, .T. ) ;
#6154 = ORIENTED_EDGE ( 'NONE', *, *, #2970, .F. ) ;
#6155 = ORIENTED_EDGE ( 'NONE', *, *, #3883, .T. ) ;
#6156 = CARTESIAN_POINT ( 'NONE',  ( 22.74999999999998224, 4.000000000000000000, 30.00000000000000000 ) ) ;
#6157 = DIRECTION ( 'NONE',  ( -0.000000000000000000, -1.000000000000000000, -0.000000000000000000 ) ) ;
#6158 = PLANE ( 'NONE',  #3537 ) ;
#6159 = ORIENTED_EDGE ( 'NONE', *, *, #648, .F. ) ;
#6160 = DIRECTION ( 'NONE',  ( 1.000000000000000000, -0.000000000000000000, 0.000000000000000000 ) ) ;
#6161 = EDGE_CURVE ( 'NONE', #6189, #1473, #3156, .T. ) ;
#6162 = CARTESIAN_POINT ( 'NONE',  ( 34.85000000000000142, 0.000000000000000000, -21.64544826719043868 ) ) ;
#6163 = VERTEX_POINT ( 'NONE', #4013 ) ;
#6164 = FACE_OUTER_BOUND ( 'NONE', #4021, .T. ) ;
#6165 = CARTESIAN_POINT ( 'NONE',  ( 18.00000000000000000, 6.000000000000000000, 50.76794919243113924 ) ) ;
#6166 = ORIENTED_EDGE ( 'NONE', *, *, #3895, .T. ) ;
#6167 = DIRECTION ( 'NONE',  ( -1.000000000000000000, 0.000000000000000000, 1.137523590804464069E-16 ) ) ;
#6168 = VECTOR ( 'NONE', #6924, 1000.000000000000000 ) ;
#6169 = ORIENTED_EDGE ( 'NONE', *, *, #3512, .T. ) ;
#6170 = DIRECTION ( 'NONE',  ( -1.000000000000000000, 0.000000000000000000, 0.000000000000000000 ) ) ;
#6171 = CARTESIAN_POINT ( 'NONE',  ( 29.14999999999999503, 3.000000000000000000, 18.35455173280957197 ) ) ;
#6172 = ORIENTED_EDGE ( 'NONE', *, *, #3056, .T. ) ;
#6173 = VECTOR ( 'NONE', #7162, 1000.000000000000000 ) ;
#6174 = CARTESIAN_POINT ( 'NONE',  ( -33.49999999999999289, 5.400000000000000355, -45.89999999999999858 ) ) ;
#6175 = EDGE_LOOP ( 'NONE', ( #3844, #7292, #6273, #1615 ) ) ;
#6176 = PLANE ( 'NONE',  #5486 ) ;
#6177 = AXIS2_PLACEMENT_3D ( 'NONE', #7131, #6601, #1346 ) ;
#6178 = VERTEX_POINT ( 'NONE', #2912 ) ;
#6179 = ORIENTED_EDGE ( 'NONE', *, *, #3054, .F. ) ;
#6180 = DIRECTION ( 'NONE',  ( 0.000000000000000000, -1.000000000000000000, 0.000000000000000000 ) ) ;
#6181 = ADVANCED_FACE ( 'NONE', ( #3483 ), #644, .T. ) ;
#6182 = AXIS2_PLACEMENT_3D ( 'NONE', #6667, #2582, #2624 ) ;
#6183 = CYLINDRICAL_SURFACE ( 'NONE', #1979, 1.000000000000000888 ) ;
#6184 = EDGE_CURVE ( 'NONE', #1069, #3425, #6920, .T. ) ;
#6185 = PLANE ( 'NONE',  #2709 ) ;
#6186 = ORIENTED_EDGE ( 'NONE', *, *, #6623, .F. ) ;
#6187 = AXIS2_PLACEMENT_3D ( 'NONE', #2828, #2760, #4534 ) ;
#6188 = EDGE_LOOP ( 'NONE', ( #834, #1865 ) ) ;
#6189 = VERTEX_POINT ( 'NONE', #1137 ) ;
#6190 = FACE_BOUND ( 'NONE', #4815, .T. ) ;
#6191 = CARTESIAN_POINT ( 'NONE',  ( -15.64999999999998259, 0.5000000000000000000, 40.50000000000000711 ) ) ;
#6192 = FACE_OUTER_BOUND ( 'NONE', #3625, .T. ) ;
#6193 = EDGE_CURVE ( 'NONE', #6717, #1657, #3588, .T. ) ;
#6194 = ORIENTED_EDGE ( 'NONE', *, *, #5670, .T. ) ;
#6195 = ADVANCED_FACE ( 'NONE', ( #5773 ), #6962, .F. ) ;
#6196 = CARTESIAN_POINT ( 'NONE',  ( -13.04999999999998117, 0.5000000000000000000, 40.50000000000000711 ) ) ;
#6197 = AXIS2_PLACEMENT_3D ( 'NONE', #5269, #5828, #3112 ) ;
#6198 = DIRECTION ( 'NONE',  ( 0.000000000000000000, 0.000000000000000000, -1.000000000000000000 ) ) ;
#6199 = VERTEX_POINT ( 'NONE', #6352 ) ;
#6200 = CARTESIAN_POINT ( 'NONE',  ( -33.49999999999997868, 0.000000000000000000, 44.00000000000001421 ) ) ;
#6201 = EDGE_CURVE ( 'NONE', #2659, #593, #208, .T. ) ;
#6202 = FACE_OUTER_BOUND ( 'NONE', #5664, .T. ) ;
#6203 = FACE_OUTER_BOUND ( 'NONE', #6801, .T. ) ;
#6204 = VERTEX_POINT ( 'NONE', #6848 ) ;
#6205 = PLANE ( 'NONE',  #3201 ) ;
#6206 = ORIENTED_EDGE ( 'NONE', *, *, #6003, .T. ) ;
#6207 = AXIS2_PLACEMENT_3D ( 'NONE', #5232, #5873, #2935 ) ;
#6208 = CARTESIAN_POINT ( 'NONE',  ( -3.999999999999998224, -1.272894283179471023E-15, 3.447361396065913578E-32 ) ) ;
#6209 = FACE_OUTER_BOUND ( 'NONE', #7239, .T. ) ;
#6210 = ORIENTED_EDGE ( 'NONE', *, *, #4215, .F. ) ;
#6211 = EDGE_CURVE ( 'NONE', #6025, #67, #6125, .T. ) ;
#6212 = DIRECTION ( 'NONE',  ( 0.000000000000000000, 0.000000000000000000, 1.000000000000000000 ) ) ;
#6213 = CIRCLE ( 'NONE', #2955, 4.999999999999997335 ) ;
#6214 = AXIS2_PLACEMENT_3D ( 'NONE', #2770, #5776, #4583 ) ;
#6215 = CARTESIAN_POINT ( 'NONE',  ( -6.699999999999998401, 6.000000000000000000, -47.99999999999999289 ) ) ;
#6216 = EDGE_LOOP ( 'NONE', ( #2674, #6340, #7357, #5203 ) ) ;
#6217 = VERTEX_POINT ( 'NONE', #5701 ) ;
#6218 = VECTOR ( 'NONE', #4441, 1000.000000000000000 ) ;
#6219 = VECTOR ( 'NONE', #1411, 1000.000000000000000 ) ;
#6220 = DIRECTION ( 'NONE',  ( 0.000000000000000000, 0.000000000000000000, 1.000000000000000000 ) ) ;
#6221 = DIRECTION ( 'NONE',  ( -0.8660254037844384856, 0.000000000000000000, 0.5000000000000001110 ) ) ;
#6222 = LINE ( 'NONE', #1010, #3789 ) ;
#6223 = DIRECTION ( 'NONE',  ( -0.000000000000000000, 1.000000000000000000, -0.000000000000000000 ) ) ;
#6224 = VECTOR ( 'NONE', #3898, 1000.000000000000000 ) ;
#6225 = VERTEX_POINT ( 'NONE', #1180 ) ;
#6226 = ORIENTED_EDGE ( 'NONE', *, *, #6757, .F. ) ;
#6227 = ORIENTED_EDGE ( 'NONE', *, *, #6161, .F. ) ;
#6228 = CARTESIAN_POINT ( 'NONE',  ( -1.734723475976807094E-15, 15.29999999999999005, 51.50000000000002842 ) ) ;
#6229 = VECTOR ( 'NONE', #411, 1000.000000000000000 ) ;
#6230 = DIRECTION ( 'NONE',  ( -1.000000000000000000, -0.000000000000000000, -0.000000000000000000 ) ) ;
#6231 = DIRECTION ( 'NONE',  ( 0.000000000000000000, -0.000000000000000000, -1.000000000000000000 ) ) ;
#6232 = ORIENTED_EDGE ( 'NONE', *, *, #4032, .F. ) ;
#6233 = CARTESIAN_POINT ( 'NONE',  ( 18.00000000000000000, -0.000000000000000000, 0.000000000000000000 ) ) ;
#6234 = VECTOR ( 'NONE', #5647, 1000.000000000000000 ) ;
#6235 = EDGE_CURVE ( 'NONE', #5785, #1223, #2349, .T. ) ;
#6236 = CARTESIAN_POINT ( 'NONE',  ( -33.49999999999999289, 0.000000000000000000, -44.00000000000000000 ) ) ;
#6237 = EDGE_CURVE ( 'NONE', #2552, #5730, #5871, .T. ) ;
#6238 = VERTEX_POINT ( 'NONE', #3402 ) ;
#6239 = EDGE_CURVE ( 'NONE', #381, #4624, #1214, .T. ) ;
#6240 = DIRECTION ( 'NONE',  ( -0.000000000000000000, 1.000000000000000000, -0.000000000000000000 ) ) ;
#6241 = CARTESIAN_POINT ( 'NONE',  ( 16.99999999999999645, 18.19999999999999929, 60.50000000000001421 ) ) ;
#6242 = CARTESIAN_POINT ( 'NONE',  ( 27.50000000000001066, 8.200000000000001066, -27.49999999999999289 ) ) ;
#6243 = AXIS2_PLACEMENT_3D ( 'NONE', #1029, #5624, #5063 ) ;
#6244 = ORIENTED_EDGE ( 'NONE', *, *, #1997, .F. ) ;
#6245 = FACE_OUTER_BOUND ( 'NONE', #1394, .T. ) ;
#6246 = ADVANCED_FACE ( 'NONE', ( #3518 ), #3443, .F. ) ;
#6247 = LINE ( 'NONE', #3407, #6168 ) ;
#6248 = VECTOR ( 'NONE', #1846, 1000.000000000000000 ) ;
#6249 = DIRECTION ( 'NONE',  ( 1.000000000000000000, 0.000000000000000000, 0.000000000000000000 ) ) ;
#6250 = CARTESIAN_POINT ( 'NONE',  ( -3.999999999999998224, 18.19999999999999929, 58.60000000000001563 ) ) ;
#6251 = ORIENTED_EDGE ( 'NONE', *, *, #2243, .T. ) ;
#6252 = DIRECTION ( 'NONE',  ( 0.000000000000000000, -0.000000000000000000, -1.000000000000000000 ) ) ;
#6253 = ORIENTED_EDGE ( 'NONE', *, *, #1492, .T. ) ;
#6254 = AXIS2_PLACEMENT_3D ( 'NONE', #1221, #1106, #5634 ) ;
#6255 = DIRECTION ( 'NONE',  ( 0.000000000000000000, 0.000000000000000000, -1.000000000000000000 ) ) ;
#6256 = EDGE_CURVE ( 'NONE', #1691, #1069, #5141, .T. ) ;
#6257 = FACE_OUTER_BOUND ( 'NONE', #4341, .T. ) ;
#6258 = ORIENTED_EDGE ( 'NONE', *, *, #1341, .F. ) ;
#6259 = ORIENTED_EDGE ( 'NONE', *, *, #4950, .T. ) ;
#6260 = LINE ( 'NONE', #6367, #2198 ) ;
#6261 = DIRECTION ( 'NONE',  ( -0.000000000000000000, 1.000000000000000000, -0.000000000000000000 ) ) ;
#6262 = DIRECTION ( 'NONE',  ( 1.000000000000000000, 0.000000000000000000, -0.000000000000000000 ) ) ;
#6263 = FACE_OUTER_BOUND ( 'NONE', #475, .T. ) ;
#6264 = ORIENTED_EDGE ( 'NONE', *, *, #2927, .F. ) ;
#6265 = ORIENTED_EDGE ( 'NONE', *, *, #6336, .T. ) ;
#6266 = ORIENTED_EDGE ( 'NONE', *, *, #7222, .T. ) ;
#6267 = FACE_BOUND ( 'NONE', #1806, .T. ) ;
#6268 = CARTESIAN_POINT ( 'NONE',  ( 20.19999999999998863, 4.000000000000000000, 33.49999999999998579 ) ) ;
#6269 = LINE ( 'NONE', #2229, #5817 ) ;
#6270 = EDGE_LOOP ( 'NONE', ( #2898, #2728, #4689, #6551 ) ) ;
#6271 = DIRECTION ( 'NONE',  ( -0.8660254037844384856, -0.000000000000000000, -0.5000000000000001110 ) ) ;
#6272 = CARTESIAN_POINT ( 'NONE',  ( 32.00000000000000000, 3.000000000000000000, -23.29089653438087026 ) ) ;
#6273 = ORIENTED_EDGE ( 'NONE', *, *, #744, .T. ) ;
#6274 = PLANE ( 'NONE',  #2613 ) ;
#6275 = CARTESIAN_POINT ( 'NONE',  ( -18.00000000000000000, 18.19999999999999929, 56.50000000000000711 ) ) ;
#6276 = CARTESIAN_POINT ( 'NONE',  ( 18.00000000000000000, 0.000000000000000000, 48.50000000000000711 ) ) ;
#6277 = ORIENTED_EDGE ( 'NONE', *, *, #3663, .F. ) ;
#6278 = CARTESIAN_POINT ( 'NONE',  ( 5.700000000000001954, 0.000000000000000000, -64.50000000000000000 ) ) ;
#6279 = EDGE_CURVE ( 'NONE', #6204, #848, #6850, .T. ) ;
#6280 = DIRECTION ( 'NONE',  ( -1.000000000000000000, 0.000000000000000000, -0.000000000000000000 ) ) ;
#6281 = CARTESIAN_POINT ( 'NONE',  ( 1.674315780649915597, 3.000000000000000000, -31.09999999999999787 ) ) ;
#6282 = CARTESIAN_POINT ( 'NONE',  ( 31.99999999999999289, 0.000000000000000000, 16.70910346561913684 ) ) ;
#6283 = ORIENTED_EDGE ( 'NONE', *, *, #6431, .F. ) ;
#6284 = DIRECTION ( 'NONE',  ( -0.2768096085740088252, 0.000000000000000000, -0.9609247840497736615 ) ) ;
#6285 = EDGE_CURVE ( 'NONE', #2352, #3744, #4580, .T. ) ;
#6286 = VECTOR ( 'NONE', #6967, 1000.000000000000000 ) ;
#6287 = EDGE_CURVE ( 'NONE', #3947, #2216, #4072, .T. ) ;
#6288 = ADVANCED_FACE ( 'NONE', ( #494 ), #2800, .F. ) ;
#6289 = CARTESIAN_POINT ( 'NONE',  ( 21.64999999999998437, 0.5000000000000000000, 36.50000000000000711 ) ) ;
#6290 = DIRECTION ( 'NONE',  ( -0.000000000000000000, 1.000000000000000000, -0.000000000000000000 ) ) ;
#6291 = AXIS2_PLACEMENT_3D ( 'NONE', #6541, #1366, #5960 ) ;
#6292 = ORIENTED_EDGE ( 'NONE', *, *, #1767, .T. ) ;
#6293 = CARTESIAN_POINT ( 'NONE',  ( -25.49999999999998224, 4.000000000000000000, 33.29999999999999716 ) ) ;
#6294 = CARTESIAN_POINT ( 'NONE',  ( -32.00000000000000000, 0.000000000000000000, 23.29089653438087737 ) ) ;
#6295 = EDGE_CURVE ( 'NONE', #4087, #6616, #4544, .T. ) ;
#6296 = CARTESIAN_POINT ( 'NONE',  ( -5.000000000000000888, 18.19999999999999929, 58.60000000000001563 ) ) ;
#6297 = DIRECTION ( 'NONE',  ( 1.000000000000000000, 0.000000000000000000, -0.000000000000000000 ) ) ;
#6298 = VECTOR ( 'NONE', #936, 1000.000000000000227 ) ;
#6299 = EDGE_LOOP ( 'NONE', ( #6989, #2672, #2444, #211 ) ) ;
#6300 = ORIENTED_EDGE ( 'NONE', *, *, #155, .F. ) ;
#6301 = VECTOR ( 'NONE', #4933, 1000.000000000000000 ) ;
#6302 = VERTEX_POINT ( 'NONE', #5321 ) ;
#6303 = DIRECTION ( 'NONE',  ( -0.000000000000000000, 1.000000000000000000, -0.000000000000000000 ) ) ;
#6304 = CARTESIAN_POINT ( 'NONE',  ( -38.50000000000000000, 5.500000000000000000, 46.50000000000000711 ) ) ;
#6305 = DIRECTION ( 'NONE',  ( 0.8660254037844383745, -0.000000000000000000, -0.5000000000000003331 ) ) ;
#6306 = ORIENTED_EDGE ( 'NONE', *, *, #4023, .F. ) ;
#6307 = CARTESIAN_POINT ( 'NONE',  ( 0.000000000000000000, 3.000000000000000000, 0.000000000000000000 ) ) ;
#6308 = VECTOR ( 'NONE', #2450, 1000.000000000000000 ) ;
#6309 = DIRECTION ( 'NONE',  ( -0.000000000000000000, -1.000000000000000000, -0.000000000000000000 ) ) ;
#6310 = ORIENTED_EDGE ( 'NONE', *, *, #5222, .T. ) ;
#6311 = PLANE ( 'NONE',  #3817 ) ;
#6312 = VECTOR ( 'NONE', #1322, 1000.000000000000000 ) ;
#6313 = DIRECTION ( 'NONE',  ( 1.000000000000000000, 0.000000000000000000, -1.137523590804464069E-16 ) ) ;
#6314 = CARTESIAN_POINT ( 'NONE',  ( -3.999999999999998224, -21.33469497350222710, 24.14605924764735434 ) ) ;
#6315 = ORIENTED_EDGE ( 'NONE', *, *, #6104, .T. ) ;
#6316 = DIRECTION ( 'NONE',  ( 0.000000000000000000, 0.000000000000000000, -1.000000000000000000 ) ) ;
#6317 = DIRECTION ( 'NONE',  ( -0.000000000000000000, -1.000000000000000000, 0.000000000000000000 ) ) ;
#6318 = DIRECTION ( 'NONE',  ( -1.000000000000000000, -0.000000000000000000, -0.000000000000000000 ) ) ;
#6319 = CARTESIAN_POINT ( 'NONE',  ( -38.50000000000000000, 5.500000000000000000, 48.50000000000000711 ) ) ;
#6320 = ORIENTED_EDGE ( 'NONE', *, *, #5629, .F. ) ;
#6321 = CARTESIAN_POINT ( 'NONE',  ( 16.99999999999999645, 0.000000000000000000, 61.50000000000001421 ) ) ;
#6322 = CARTESIAN_POINT ( 'NONE',  ( -34.85000000000000142, 0.000000000000000000, -21.64544826719043868 ) ) ;
#6323 = AXIS2_PLACEMENT_3D ( 'NONE', #4420, #7142, #3816 ) ;
#6324 = ADVANCED_FACE ( 'NONE', ( #152 ), #7035, .T. ) ;
#6325 = DIRECTION ( 'NONE',  ( 1.000000000000000000, 0.000000000000000000, 0.000000000000000000 ) ) ;
#6326 = EDGE_LOOP ( 'NONE', ( #1403, #1132, #1614, #1938, #1012, #292, #1126, #4344 ) ) ;
#6327 = ADVANCED_FACE ( 'NONE', ( #2575 ), #4159, .T. ) ;
#6328 = EDGE_CURVE ( 'NONE', #4947, #5656, #7460, .T. ) ;
#6329 = LINE ( 'NONE', #2855, #5326 ) ;
#6330 = DIRECTION ( 'NONE',  ( 0.000000000000000000, 0.000000000000000000, -1.000000000000000000 ) ) ;
#6331 = VECTOR ( 'NONE', #5425, 1000.000000000000114 ) ;
#6332 = VECTOR ( 'NONE', #1159, 1000.000000000000000 ) ;
#6333 = FACE_OUTER_BOUND ( 'NONE', #5883, .T. ) ;
#6334 = DIRECTION ( 'NONE',  ( 0.000000000000000000, 1.000000000000000000, -0.000000000000000000 ) ) ;
#6335 = VECTOR ( 'NONE', #5293, 1000.000000000000000 ) ;
#6336 = EDGE_CURVE ( 'NONE', #6733, #4119, #4884, .T. ) ;
#6337 = AXIS2_PLACEMENT_3D ( 'NONE', #5516, #987, #3788 ) ;
#6338 = EDGE_LOOP ( 'NONE', ( #6419, #795, #6761, #6765 ) ) ;
#6339 = ORIENTED_EDGE ( 'NONE', *, *, #6285, .T. ) ;
#6340 = ORIENTED_EDGE ( 'NONE', *, *, #3836, .T. ) ;
#6341 = FACE_BOUND ( 'NONE', #2794, .T. ) ;
#6342 = CARTESIAN_POINT ( 'NONE',  ( -38.50000000000000000, 5.500000000000000000, -48.49999999999999289 ) ) ;
#6343 = CARTESIAN_POINT ( 'NONE',  ( -1.734723475976807094E-15, 18.19999999999999929, 56.50000000000000711 ) ) ;
#6344 = VECTOR ( 'NONE', #4157, 1000.000000000000000 ) ;
#6345 = ORIENTED_EDGE ( 'NONE', *, *, #5955, .T. ) ;
#6346 = CARTESIAN_POINT ( 'NONE',  ( 19.99999999999998224, 8.200000000000001066, -27.49999999999999645 ) ) ;
#6347 = ADVANCED_FACE ( 'NONE', ( #6579 ), #4803, .T. ) ;
#6348 = FACE_OUTER_BOUND ( 'NONE', #633, .T. ) ;
#6349 = AXIS2_PLACEMENT_3D ( 'NONE', #1203, #1844, #1280 ) ;
#6350 = EDGE_LOOP ( 'NONE', ( #2002, #3520, #5171, #4690, #2500, #2779, #769, #2815 ) ) ;
#6351 = CARTESIAN_POINT ( 'NONE',  ( -5.699999999999998401, 0.000000000000000000, -63.50000000000000000 ) ) ;
#6352 = CARTESIAN_POINT ( 'NONE',  ( 34.85000000000000142, 3.000000000000000000, -18.35455173280957197 ) ) ;
#6353 = FACE_OUTER_BOUND ( 'NONE', #5677, .T. ) ;
#6354 = EDGE_LOOP ( 'NONE', ( #1155, #3389, #6858, #5632 ) ) ;
#6355 = CARTESIAN_POINT ( 'NONE',  ( -34.85000000000000142, 0.000000000000000000, 18.35455173280957197 ) ) ;
#6356 = AXIS2_PLACEMENT_3D ( 'NONE', #6900, #1158, #3959 ) ;
#6357 = CARTESIAN_POINT ( 'NONE',  ( 33.49999999999999289, 5.400000000000000355, -44.00000000000000000 ) ) ;
#6358 = CARTESIAN_POINT ( 'NONE',  ( 38.50000000000000000, 5.500000000000000000, 48.50000000000000711 ) ) ;
#6359 = LINE ( 'NONE', #5818, #3810 ) ;
#6360 = VERTEX_POINT ( 'NONE', #5923 ) ;
#6361 = AXIS2_PLACEMENT_3D ( 'NONE', #327, #4904, #5458 ) ;
#6362 = DIRECTION ( 'NONE',  ( -0.000000000000000000, 1.000000000000000000, -0.000000000000000000 ) ) ;
#6363 = DIRECTION ( 'NONE',  ( 0.000000000000000000, 1.000000000000000000, 0.000000000000000000 ) ) ;
#6364 = VECTOR ( 'NONE', #5784, 1000.000000000000000 ) ;
#6365 = DIRECTION ( 'NONE',  ( 0.000000000000000000, 0.000000000000000000, 1.000000000000000000 ) ) ;
#6366 = ORIENTED_EDGE ( 'NONE', *, *, #3753, .F. ) ;
#6367 = CARTESIAN_POINT ( 'NONE',  ( 32.00000000000000000, 0.000000000000000000, 18.40000000000000213 ) ) ;
#6368 = CARTESIAN_POINT ( 'NONE',  ( 5.488528635780672182, 5.788528635780640030, -64.15875294630748726 ) ) ;
#6369 = VECTOR ( 'NONE', #580, 1000.000000000000000 ) ;
#6370 = CARTESIAN_POINT ( 'NONE',  ( 0.000000000000000000, 5.000000000000000000, -63.50000000000000000 ) ) ;
#6371 = EDGE_CURVE ( 'NONE', #5244, #3029, #1407, .T. ) ;
#6372 = CARTESIAN_POINT ( 'NONE',  ( -3.499999999999993339, 0.000000000000000000, 26.50000000000001066 ) ) ;
#6373 = ADVANCED_FACE ( 'NONE', ( #1367 ), #119, .F. ) ;
#6374 = ORIENTED_EDGE ( 'NONE', *, *, #6584, .F. ) ;
#6375 = VERTEX_POINT ( 'NONE', #3593 ) ;
#6376 = ORIENTED_EDGE ( 'NONE', *, *, #3532, .F. ) ;
#6377 = LINE ( 'NONE', #1771, #3822 ) ;
#6378 = LINE ( 'NONE', #5128, #4329 ) ;
#6379 = DIRECTION ( 'NONE',  ( 0.000000000000000000, 1.652117596168384206E-15, -1.000000000000000000 ) ) ;
#6380 = ORIENTED_EDGE ( 'NONE', *, *, #3674, .T. ) ;
#6381 = EDGE_CURVE ( 'NONE', #6927, #2145, #5437, .T. ) ;
#6382 = DIRECTION ( 'NONE',  ( 0.000000000000000000, 1.000000000000000000, 0.000000000000000000 ) ) ;
#6383 = EDGE_CURVE ( 'NONE', #1883, #3177, #6463, .T. ) ;
#6384 = CARTESIAN_POINT ( 'NONE',  ( -21.64999999999998437, 3.000000000000000000, 30.00000000000000000 ) ) ;
#6385 = ORIENTED_EDGE ( 'NONE', *, *, #1668, .F. ) ;
#6386 = DIRECTION ( 'NONE',  ( -0.000000000000000000, -0.000000000000000000, 1.000000000000000000 ) ) ;
#6387 = FACE_OUTER_BOUND ( 'NONE', #917, .T. ) ;
#6388 = DIRECTION ( 'NONE',  ( 0.000000000000000000, 0.000000000000000000, -1.000000000000000000 ) ) ;
#6389 = DIRECTION ( 'NONE',  ( -0.000000000000000000, 1.000000000000000000, -0.000000000000000000 ) ) ;
#6390 = ORIENTED_EDGE ( 'NONE', *, *, #5630, .T. ) ;
#6391 = DIRECTION ( 'NONE',  ( 1.000000000000000000, -0.000000000000000000, -0.000000000000000000 ) ) ;
#6392 = DIRECTION ( 'NONE',  ( 0.000000000000000000, -1.000000000000000000, 0.000000000000000000 ) ) ;
#6393 = ORIENTED_EDGE ( 'NONE', *, *, #1664, .T. ) ;
#6394 = DIRECTION ( 'NONE',  ( -0.4999999999999997224, -0.000000000000000000, 0.8660254037844387076 ) ) ;
#6395 = DIRECTION ( 'NONE',  ( 0.000000000000000000, 0.000000000000000000, -1.000000000000000000 ) ) ;
#6396 = ORIENTED_EDGE ( 'NONE', *, *, #471, .T. ) ;
#6397 = CARTESIAN_POINT ( 'NONE',  ( -29.14999999999999503, 3.000000000000000000, -18.35455173280957197 ) ) ;
#6398 = CARTESIAN_POINT ( 'NONE',  ( 32.00000000000000000, 0.000000000000000000, -20.00000000000000000 ) ) ;
#6399 = PLANE ( 'NONE',  #6974 ) ;
#6400 = ORIENTED_EDGE ( 'NONE', *, *, #650, .T. ) ;
#6401 = AXIS2_PLACEMENT_3D ( 'NONE', #6357, #5147, #1676 ) ;
#6402 = CARTESIAN_POINT ( 'NONE',  ( -25.49999999999998934, 4.000000000000000000, -27.49999999999999289 ) ) ;
#6403 = CARTESIAN_POINT ( 'NONE',  ( 5.700000000000001954, 0.000000000000000000, -61.89999999999999858 ) ) ;
#6404 = CARTESIAN_POINT ( 'NONE',  ( -32.00000000000000000, 0.000000000000000000, 20.00000000000000000 ) ) ;
#6405 = CARTESIAN_POINT ( 'NONE',  ( -1.674315780649912266, 3.000000000000000000, -31.09999999999999432 ) ) ;
#6406 = AXIS2_PLACEMENT_3D ( 'NONE', #6842, #4540, #1177 ) ;
#6407 = VERTEX_POINT ( 'NONE', #1971 ) ;
#6408 = EDGE_LOOP ( 'NONE', ( #3834, #503, #679, #6047, #3556, #6892, #4287, #1790, #4241, #5487, #5113, #2975 ) ) ;
#6409 = EDGE_CURVE ( 'NONE', #2257, #5275, #5887, .T. ) ;
#6410 = EDGE_LOOP ( 'NONE', ( #4130, #972, #6430, #4104 ) ) ;
#6411 = LINE ( 'NONE', #111, #7323 ) ;
#6412 = EDGE_CURVE ( 'NONE', #1798, #1643, #5401, .T. ) ;
#6413 = DIRECTION ( 'NONE',  ( 1.000000000000000000, 0.000000000000000000, 0.000000000000000000 ) ) ;
#6414 = AXIS2_PLACEMENT_3D ( 'NONE', #4705, #5986, #4863 ) ;
#6415 = CARTESIAN_POINT ( 'NONE',  ( 33.49999999999999289, 5.400000000000000355, 40.49999999999999289 ) ) ;
#6416 = DIRECTION ( 'NONE',  ( -0.000000000000000000, -1.000000000000000000, -0.000000000000000000 ) ) ;
#6417 = ORIENTED_EDGE ( 'NONE', *, *, #745, .T. ) ;
#6418 = CIRCLE ( 'NONE', #7391, 0.5000000000000004441 ) ;
#6419 = ORIENTED_EDGE ( 'NONE', *, *, #3478, .F. ) ;
#6420 = EDGE_CURVE ( 'NONE', #7288, #5424, #6504, .T. ) ;
#6421 = DIRECTION ( 'NONE',  ( -0.000000000000000000, -1.000000000000000000, -0.000000000000000000 ) ) ;
#6422 = DIRECTION ( 'NONE',  ( -1.000000000000000000, 0.000000000000000000, 0.000000000000000000 ) ) ;
#6423 = ADVANCED_FACE ( 'NONE', ( #758 ), #4279, .T. ) ;
#6424 = DIRECTION ( 'NONE',  ( 1.000000000000000000, 0.000000000000000000, 0.000000000000000000 ) ) ;
#6425 = CARTESIAN_POINT ( 'NONE',  ( -33.49999999999997868, 5.400000000000000355, 45.90000000000001279 ) ) ;
#6426 = EDGE_LOOP ( 'NONE', ( #7286, #4477, #4316, #6603, #6576, #6526, #3647 ) ) ;
#6427 = FACE_OUTER_BOUND ( 'NONE', #7005, .T. ) ;
#6428 = VECTOR ( 'NONE', #7187, 1000.000000000000000 ) ;
#6429 = DIRECTION ( 'NONE',  ( 0.000000000000000000, 1.000000000000000000, 0.000000000000000000 ) ) ;
#6430 = ORIENTED_EDGE ( 'NONE', *, *, #469, .F. ) ;
#6431 = EDGE_CURVE ( 'NONE', #4638, #655, #3023, .T. ) ;
#6432 = FACE_OUTER_BOUND ( 'NONE', #3855, .T. ) ;
#6433 = AXIS2_PLACEMENT_3D ( 'NONE', #4042, #1809, #5278 ) ;
#6434 = CARTESIAN_POINT ( 'NONE',  ( -18.00000000000000000, 6.000000000000000000, 48.00000000000000711 ) ) ;
#6435 = VERTEX_POINT ( 'NONE', #193 ) ;
#6436 = DIRECTION ( 'NONE',  ( 0.000000000000000000, -1.000000000000000000, 0.000000000000000000 ) ) ;
#6437 = CARTESIAN_POINT ( 'NONE',  ( 32.00000000000000000, 6.000000000000000000, 20.00000000000000000 ) ) ;
#6438 = ORIENTED_EDGE ( 'NONE', *, *, #5215, .F. ) ;
#6439 = DIRECTION ( 'NONE',  ( 0.000000000000000000, 1.000000000000000000, 5.687617954022318617E-16 ) ) ;
#6440 = VERTEX_POINT ( 'NONE', #1933 ) ;
#6441 = DIRECTION ( 'NONE',  ( 0.000000000000000000, 0.000000000000000000, -1.000000000000000000 ) ) ;
#6442 = CARTESIAN_POINT ( 'NONE',  ( 5.700000000000001954, 5.500000000000000000, -63.50000000000000000 ) ) ;
#6443 = DIRECTION ( 'NONE',  ( 0.000000000000000000, 0.000000000000000000, 1.000000000000000000 ) ) ;
#6444 = AXIS2_PLACEMENT_3D ( 'NONE', #6870, #7364, #6297 ) ;
#6445 = CARTESIAN_POINT ( 'NONE',  ( 19.99999999999998224, 0.000000000000000000, 23.00000000000000000 ) ) ;
#6446 = VERTEX_POINT ( 'NONE', #6006 ) ;
#6447 = ORIENTED_EDGE ( 'NONE', *, *, #6235, .F. ) ;
#6448 = CIRCLE ( 'NONE', #7060, 2.100000000000004530 ) ;
#6449 = VERTEX_POINT ( 'NONE', #267 ) ;
#6450 = CARTESIAN_POINT ( 'NONE',  ( -36.50000000000000000, 5.500000000000000000, -46.49999999999999289 ) ) ;
#6451 = DIRECTION ( 'NONE',  ( -1.000000000000000000, -0.000000000000000000, -0.000000000000000000 ) ) ;
#6452 = LINE ( 'NONE', #5915, #767 ) ;
#6453 = DIRECTION ( 'NONE',  ( 0.000000000000000000, -1.000000000000000000, 0.000000000000000000 ) ) ;
#6454 = VECTOR ( 'NONE', #2964, 1000.000000000000000 ) ;
#6455 = AXIS2_PLACEMENT_3D ( 'NONE', #6737, #2696, #3833 ) ;
#6456 = EDGE_CURVE ( 'NONE', #1941, #7285, #2987, .T. ) ;
#6457 = ORIENTED_EDGE ( 'NONE', *, *, #1623, .F. ) ;
#6458 = ORIENTED_EDGE ( 'NONE', *, *, #1361, .T. ) ;
#6459 = CARTESIAN_POINT ( 'NONE',  ( 19.99999999999998934, 6.000000000000000000, 25.50000000000000355 ) ) ;
#6460 = CIRCLE ( 'NONE', #2245, 0.5000000000000004441 ) ;
#6461 = DIRECTION ( 'NONE',  ( -0.000000000000000000, 1.000000000000000000, -0.000000000000000000 ) ) ;
#6462 = AXIS2_PLACEMENT_3D ( 'NONE', #6625, #879, #2657 ) ;
#6463 = LINE ( 'NONE', #839, #4558 ) ;
#6464 = DIRECTION ( 'NONE',  ( -0.000000000000000000, -1.000000000000000000, -0.000000000000000000 ) ) ;
#6465 = VERTEX_POINT ( 'NONE', #953 ) ;
#6466 = FACE_BOUND ( 'NONE', #4994, .T. ) ;
#6467 = CIRCLE ( 'NONE', #1759, 3.500000000000003109 ) ;
#6468 = EDGE_CURVE ( 'NONE', #6123, #1258, #305, .T. ) ;
#6469 = EDGE_CURVE ( 'NONE', #4891, #3086, #6763, .T. ) ;
#6470 = LINE ( 'NONE', #1332, #1949 ) ;
#6471 = ORIENTED_EDGE ( 'NONE', *, *, #4820, .F. ) ;
#6472 = CARTESIAN_POINT ( 'NONE',  ( 19.99999999999998224, 8.200000000000001066, -25.49999999999999289 ) ) ;
#6473 = CARTESIAN_POINT ( 'NONE',  ( -25.49999999999998224, 8.200000000000001066, 27.49999999999999645 ) ) ;
#6474 = ORIENTED_EDGE ( 'NONE', *, *, #1715, .T. ) ;
#6475 = DIRECTION ( 'NONE',  ( 0.000000000000000000, 0.000000000000000000, 1.000000000000000000 ) ) ;
#6476 = AXIS2_PLACEMENT_3D ( 'NONE', #6002, #6726, #2573 ) ;
#6477 = EDGE_CURVE ( 'NONE', #2477, #709, #3747, .T. ) ;
#6478 = CARTESIAN_POINT ( 'NONE',  ( 21.64999999999998437, 3.000000000000000000, 30.00000000000000000 ) ) ;
#6479 = EDGE_CURVE ( 'NONE', #2211, #5502, #1553, .T. ) ;
#6480 = ORIENTED_EDGE ( 'NONE', *, *, #5417, .T. ) ;
#6481 = VECTOR ( 'NONE', #213, 1000.000000000000000 ) ;
#6482 = FACE_OUTER_BOUND ( 'NONE', #6581, .T. ) ;
#6483 = DIRECTION ( 'NONE',  ( 0.000000000000000000, -1.000000000000000000, 0.000000000000000000 ) ) ;
#6484 = ORIENTED_EDGE ( 'NONE', *, *, #485, .T. ) ;
#6485 = CARTESIAN_POINT ( 'NONE',  ( -12.04999999999998295, 0.000000000000000000, 32.60362714042912557 ) ) ;
#6486 = DIRECTION ( 'NONE',  ( 0.8660254037844387076, -0.000000000000000000, 0.4999999999999999445 ) ) ;
#6487 = AXIS2_PLACEMENT_3D ( 'NONE', #286, #6677, #3191 ) ;
#6488 = ADVANCED_FACE ( 'NONE', ( #6692 ), #6121, .F. ) ;
#6489 = DIRECTION ( 'NONE',  ( 1.000000000000000000, 0.000000000000000000, 1.036079033611834406E-15 ) ) ;
#6490 = ORIENTED_EDGE ( 'NONE', *, *, #3714, .T. ) ;
#6491 = AXIS2_PLACEMENT_3D ( 'NONE', #6799, #2791, #5693 ) ;
#6492 = ORIENTED_EDGE ( 'NONE', *, *, #4038, .F. ) ;
#6493 = ORIENTED_EDGE ( 'NONE', *, *, #5315, .T. ) ;
#6494 = DIRECTION ( 'NONE',  ( 0.000000000000000000, -1.000000000000000000, 0.000000000000000000 ) ) ;
#6495 = CARTESIAN_POINT ( 'NONE',  ( 33.49999999999999289, 5.400000000000000355, -45.89999999999999858 ) ) ;
#6496 = CARTESIAN_POINT ( 'NONE',  ( 3.348631561299831194, 3.000000000000000000, -34.00000000000000000 ) ) ;
#6497 = CYLINDRICAL_SURFACE ( 'NONE', #427, 1.000000000000000888 ) ;
#6498 = VECTOR ( 'NONE', #1307, 1000.000000000000000 ) ;
#6499 = ORIENTED_EDGE ( 'NONE', *, *, #1483, .F. ) ;
#6500 = ORIENTED_EDGE ( 'NONE', *, *, #4821, .T. ) ;
#6501 = CARTESIAN_POINT ( 'NONE',  ( 5.700000000000001954, 0.000000000000000000, -49.49999999999999289 ) ) ;
#6502 = CIRCLE ( 'NONE', #1192, 1.000000000000000888 ) ;
#6503 = DIRECTION ( 'NONE',  ( -0.000000000000000000, -0.7493858002563713594, -0.6621336136869339084 ) ) ;
#6504 = LINE ( 'NONE', #4124, #1301 ) ;
#6505 = CARTESIAN_POINT ( 'NONE',  ( 13.04999999999998295, 0.5000000000000000000, 40.50000000000000711 ) ) ;
#6506 = ORIENTED_EDGE ( 'NONE', *, *, #2222, .F. ) ;
#6507 = CARTESIAN_POINT ( 'NONE',  ( 34.85000000000000142, 3.000000000000000000, -21.64544826719043868 ) ) ;
#6508 = CARTESIAN_POINT ( 'NONE',  ( 0.000000000000000000, 3.000000000000000000, 0.000000000000000000 ) ) ;
#6509 = ORIENTED_EDGE ( 'NONE', *, *, #6022, .F. ) ;
#6510 = LINE ( 'NONE', #3107, #6012 ) ;
#6511 = DIRECTION ( 'NONE',  ( 0.000000000000000000, 0.000000000000000000, -1.000000000000000000 ) ) ;
#6512 = ORIENTED_EDGE ( 'NONE', *, *, #2724, .F. ) ;
#6513 = EDGE_CURVE ( 'NONE', #3452, #6449, #341, .T. ) ;
#6514 = CARTESIAN_POINT ( 'NONE',  ( -3.999999999999998224, -3.469446951953614189E-15, 42.99672158323033955 ) ) ;
#6515 = DIRECTION ( 'NONE',  ( -1.000000000000000000, 0.000000000000000000, 0.000000000000000000 ) ) ;
#6516 = EDGE_LOOP ( 'NONE', ( #3069, #7360, #1813, #2199 ) ) ;
#6517 = DIRECTION ( 'NONE',  ( -0.000000000000000000, 0.000000000000000000, 1.000000000000000000 ) ) ;
#6518 = CARTESIAN_POINT ( 'NONE',  ( 3.999999999999998224, 14.47322003750035613, 59.83333333333334281 ) ) ;
#6519 = ORIENTED_EDGE ( 'NONE', *, *, #1113, .F. ) ;
#6520 = EDGE_CURVE ( 'NONE', #5346, #4514, #3215, .T. ) ;
#6521 = DIRECTION ( 'NONE',  ( 0.000000000000000000, 0.000000000000000000, -1.000000000000000000 ) ) ;
#6522 = CARTESIAN_POINT ( 'NONE',  ( 4.700000000000001954, 5.000000000000000000, -64.50000000000000000 ) ) ;
#6523 = EDGE_CURVE ( 'NONE', #7313, #2097, #3823, .T. ) ;
#6524 = VERTEX_POINT ( 'NONE', #5543 ) ;
#6525 = CARTESIAN_POINT ( 'NONE',  ( 31.99999999999999289, 3.000000000000000000, 16.70910346561913684 ) ) ;
#6526 = ORIENTED_EDGE ( 'NONE', *, *, #886, .T. ) ;
#6527 = ORIENTED_EDGE ( 'NONE', *, *, #6201, .T. ) ;
#6528 = ADVANCED_FACE ( 'NONE', ( #6041 ), #875, .T. ) ;
#6529 = ORIENTED_EDGE ( 'NONE', *, *, #3806, .T. ) ;
#6530 = DIRECTION ( 'NONE',  ( -0.000000000000000000, -1.000000000000000000, -0.000000000000000000 ) ) ;
#6531 = EDGE_CURVE ( 'NONE', #2024, #7138, #2157, .T. ) ;
#6532 = DIRECTION ( 'NONE',  ( -0.000000000000000000, 1.000000000000000000, -0.000000000000000000 ) ) ;
#6533 = DIRECTION ( 'NONE',  ( 0.000000000000000000, 1.000000000000000000, 0.000000000000000000 ) ) ;
#6534 = CARTESIAN_POINT ( 'NONE',  ( 29.14999999999999503, 0.000000000000000000, 18.35455173280957197 ) ) ;
#6535 = AXIS2_PLACEMENT_3D ( 'NONE', #3943, #499, #5105 ) ;
#6536 = ORIENTED_EDGE ( 'NONE', *, *, #2508, .F. ) ;
#6537 = ORIENTED_EDGE ( 'NONE', *, *, #6184, .T. ) ;
#6538 = ADVANCED_FACE ( 'NONE', ( #5056 ), #5476, .F. ) ;
#6539 = VECTOR ( 'NONE', #2421, 1000.000000000000000 ) ;
#6540 = DIRECTION ( 'NONE',  ( 0.000000000000000000, -1.000000000000000000, 0.000000000000000000 ) ) ;
#6541 = CARTESIAN_POINT ( 'NONE',  ( -32.00000000000000000, 3.000000000000000000, 20.00000000000000000 ) ) ;
#6542 = CARTESIAN_POINT ( 'NONE',  ( 32.00000000000000000, 0.000000000000000000, 20.00000000000000000 ) ) ;
#6543 = LINE ( 'NONE', #1368, #6795 ) ;
#6544 = VERTEX_POINT ( 'NONE', #3890 ) ;
#6545 = DIRECTION ( 'NONE',  ( 0.000000000000000000, -1.000000000000000000, 0.000000000000000000 ) ) ;
#6546 = VECTOR ( 'NONE', #1834, 1000.000000000000000 ) ;
#6547 = FACE_OUTER_BOUND ( 'NONE', #922, .T. ) ;
#6548 = VERTEX_POINT ( 'NONE', #982 ) ;
#6549 = DIRECTION ( 'NONE',  ( -0.000000000000000000, -0.000000000000000000, 1.000000000000000000 ) ) ;
#6550 = DIRECTION ( 'NONE',  ( 0.9609247840497736615, 0.000000000000000000, 0.2768096085740088252 ) ) ;
#6551 = ORIENTED_EDGE ( 'NONE', *, *, #5850, .T. ) ;
#6552 = AXIS2_PLACEMENT_3D ( 'NONE', #925, #424, #962 ) ;
#6553 = LINE ( 'NONE', #695, #1966 ) ;
#6554 = DIRECTION ( 'NONE',  ( -1.000000000000000000, 0.000000000000000000, -1.036079033611834406E-15 ) ) ;
#6555 = ORIENTED_EDGE ( 'NONE', *, *, #763, .F. ) ;
#6556 = VECTOR ( 'NONE', #120, 1000.000000000000000 ) ;
#6557 = FACE_OUTER_BOUND ( 'NONE', #5301, .T. ) ;
#6558 = DIRECTION ( 'NONE',  ( 0.000000000000000000, -1.000000000000000000, 0.000000000000000000 ) ) ;
#6559 = ORIENTED_EDGE ( 'NONE', *, *, #7125, .T. ) ;
#6560 = DIRECTION ( 'NONE',  ( 0.000000000000000000, -1.000000000000000000, 0.000000000000000000 ) ) ;
#6561 = DIRECTION ( 'NONE',  ( -1.000000000000000000, 0.000000000000000000, 0.000000000000000000 ) ) ;
#6562 = VECTOR ( 'NONE', #6828, 1000.000000000000114 ) ;
#6563 = EDGE_LOOP ( 'NONE', ( #396, #3355, #5054, #5550 ) ) ;
#6564 = DIRECTION ( 'NONE',  ( 0.000000000000000000, 0.000000000000000000, 1.000000000000000000 ) ) ;
#6565 = ADVANCED_FACE ( 'NONE', ( #2615 ), #3284, .T. ) ;
#6566 = EDGE_CURVE ( 'NONE', #5832, #2275, #3233, .T. ) ;
#6567 = ORIENTED_EDGE ( 'NONE', *, *, #6662, .T. ) ;
#6568 = ORIENTED_EDGE ( 'NONE', *, *, #1527, .T. ) ;
#6569 = ORIENTED_EDGE ( 'NONE', *, *, #4829, .T. ) ;
#6570 = DIRECTION ( 'NONE',  ( 0.000000000000000000, 0.000000000000000000, -1.000000000000000000 ) ) ;
#6571 = DIRECTION ( 'NONE',  ( -0.000000000000000000, 0.000000000000000000, 1.000000000000000000 ) ) ;
#6572 = CYLINDRICAL_SURFACE ( 'NONE', #4522, 1.899999999999999023 ) ;
#6573 = ADVANCED_FACE ( 'NONE', ( #5614 ), #7223, .F. ) ;
#6574 = VECTOR ( 'NONE', #299, 1000.000000000000000 ) ;
#6575 = EDGE_CURVE ( 'NONE', #7302, #6217, #4356, .T. ) ;
#6576 = ORIENTED_EDGE ( 'NONE', *, *, #2452, .T. ) ;
#6577 = VERTEX_POINT ( 'NONE', #6080 ) ;
#6578 = DIRECTION ( 'NONE',  ( 0.000000000000000000, 0.000000000000000000, -1.000000000000000000 ) ) ;
#6579 = FACE_OUTER_BOUND ( 'NONE', #1377, .T. ) ;
#6580 = AXIS2_PLACEMENT_3D ( 'NONE', #3771, #5989, #1430 ) ;
#6581 = EDGE_LOOP ( 'NONE', ( #600, #7245, #1786, #2037, #6155, #4590 ) ) ;
#6582 = VECTOR ( 'NONE', #3064, 1000.000000000000000 ) ;
#6583 = CARTESIAN_POINT ( 'NONE',  ( 23.84999999999998010, 0.000000000000000000, 30.00000000000000000 ) ) ;
#6584 = EDGE_CURVE ( 'NONE', #1077, #2789, #6614, .T. ) ;
#6585 = DIRECTION ( 'NONE',  ( -0.000000000000000000, -1.000000000000000000, -0.000000000000000000 ) ) ;
#6586 = AXIS2_PLACEMENT_3D ( 'NONE', #6742, #1000, #7384 ) ;
#6587 = EDGE_LOOP ( 'NONE', ( #6037, #3136, #2474, #6159 ) ) ;
#6588 = PLANE ( 'NONE',  #1315 ) ;
#6589 = AXIS2_PLACEMENT_3D ( 'NONE', #6955, #6382, #1209 ) ;
#6590 = CARTESIAN_POINT ( 'NONE',  ( 23.84999999999998010, 3.000000000000000000, 30.00000000000000000 ) ) ;
#6591 = ORIENTED_EDGE ( 'NONE', *, *, #6152, .T. ) ;
#6592 = CARTESIAN_POINT ( 'NONE',  ( -19.99999999999998224, 8.200000000000001066, 25.50000000000000355 ) ) ;
#6593 = CARTESIAN_POINT ( 'NONE',  ( 3.500000000000007105, 6.000000000000000000, 27.50000000000000000 ) ) ;
#6594 = VECTOR ( 'NONE', #809, 1000.000000000000000 ) ;
#6595 = CARTESIAN_POINT ( 'NONE',  ( 15.64999999999998259, 0.5000000000000000000, 40.50000000000000711 ) ) ;
#6596 = VERTEX_POINT ( 'NONE', #5093 ) ;
#6597 = PLANE ( 'NONE',  #457 ) ;
#6598 = CYLINDRICAL_SURFACE ( 'NONE', #6944, 2.100000000000004530 ) ;
#6599 = ORIENTED_EDGE ( 'NONE', *, *, #1213, .F. ) ;
#6600 = VECTOR ( 'NONE', #1931, 1000.000000000000000 ) ;
#6601 = DIRECTION ( 'NONE',  ( -0.000000000000000000, 1.000000000000000000, -0.000000000000000000 ) ) ;
#6602 = DIRECTION ( 'NONE',  ( 0.000000000000000000, -0.000000000000000000, -1.000000000000000000 ) ) ;
#6603 = ORIENTED_EDGE ( 'NONE', *, *, #5088, .T. ) ;
#6604 = CARTESIAN_POINT ( 'NONE',  ( 1.674315780649916707, 3.000000000000000000, -36.90000000000000568 ) ) ;
#6605 = VECTOR ( 'NONE', #4310, 1000.000000000000000 ) ;
#6606 = ORIENTED_EDGE ( 'NONE', *, *, #4445, .F. ) ;
#6607 = VERTEX_POINT ( 'NONE', #2827 ) ;
#6608 = ORIENTED_EDGE ( 'NONE', *, *, #352, .F. ) ;
#6609 = LINE ( 'NONE', #1436, #1169 ) ;
#6610 = VECTOR ( 'NONE', #4692, 1000.000000000000000 ) ;
#6611 = LINE ( 'NONE', #831, #1250 ) ;
#6612 = EDGE_CURVE ( 'NONE', #4209, #1020, #5796, .T. ) ;
#6613 = DIRECTION ( 'NONE',  ( -0.000000000000000000, -0.000000000000000000, -1.000000000000000000 ) ) ;
#6614 = CIRCLE ( 'NONE', #453, 3.500000000000003109 ) ;
#6615 = VERTEX_POINT ( 'NONE', #7447 ) ;
#6616 = VERTEX_POINT ( 'NONE', #5763 ) ;
#6617 = CARTESIAN_POINT ( 'NONE',  ( 13.04999999999998117, 0.000000000000000000, 40.50000000000000711 ) ) ;
#6618 = CARTESIAN_POINT ( 'NONE',  ( -5.673972647538766623, 5.486986323769413865, -63.76174795468422474 ) ) ;
#6619 = EDGE_CURVE ( 'NONE', #5244, #6548, #7482, .T. ) ;
#6620 = CARTESIAN_POINT ( 'NONE',  ( 0.000000000000000000, 6.000000000000000000, 50.50000000000001421 ) ) ;
#6621 = FACE_OUTER_BOUND ( 'NONE', #2610, .T. ) ;
#6622 = VECTOR ( 'NONE', #5001, 1000.000000000000000 ) ;
#6623 = EDGE_CURVE ( 'NONE', #4228, #5529, #6378, .T. ) ;
#6624 = ORIENTED_EDGE ( 'NONE', *, *, #2090, .T. ) ;
#6625 = CARTESIAN_POINT ( 'NONE',  ( -19.99999999999998934, 8.200000000000001066, -27.49999999999999289 ) ) ;
#6626 = CARTESIAN_POINT ( 'NONE',  ( 5.407106781186551636, 0.7071067811865456854, -64.20710678118653902 ) ) ;
#6627 = VERTEX_POINT ( 'NONE', #2867 ) ;
#6628 = APPLICATION_PROTOCOL_DEFINITION ( 'draft international standard', 'automotive_design', 1998, #1509 ) ;
#6629 = DIRECTION ( 'NONE',  ( 0.000000000000000000, 0.000000000000000000, -1.000000000000000000 ) ) ;
#6630 = ORIENTED_EDGE ( 'NONE', *, *, #1501, .F. ) ;
#6631 = EDGE_CURVE ( 'NONE', #1929, #464, #5168, .T. ) ;
#6632 = FACE_OUTER_BOUND ( 'NONE', #5495, .T. ) ;
#6633 = ORIENTED_EDGE ( 'NONE', *, *, #2871, .T. ) ;
#6634 = CARTESIAN_POINT ( 'NONE',  ( 15.64999999999998259, 3.000000000000000000, 30.00000000000000000 ) ) ;
#6635 = CARTESIAN_POINT ( 'NONE',  ( -1.674315780649912266, 3.000000000000000000, 31.09999999999999432 ) ) ;
#6636 = ORIENTED_EDGE ( 'NONE', *, *, #3989, .F. ) ;
#6637 = LINE ( 'NONE', #4969, #6860 ) ;
#6638 = LINE ( 'NONE', #4256, #1143 ) ;
#6639 = ORIENTED_EDGE ( 'NONE', *, *, #4818, .T. ) ;
#6640 = PLANE ( 'NONE',  #4255 ) ;
#6641 = DIRECTION ( 'NONE',  ( 0.000000000000000000, 1.000000000000000000, 0.000000000000000000 ) ) ;
#6642 = ORIENTED_EDGE ( 'NONE', *, *, #4458, .F. ) ;
#6643 = DIRECTION ( 'NONE',  ( -1.264103455339838951E-16, -0.000000000000000000, -1.000000000000000000 ) ) ;
#6644 = VERTEX_POINT ( 'NONE', #6837 ) ;
#6645 = VERTEX_POINT ( 'NONE', #4041 ) ;
#6646 = ORIENTED_EDGE ( 'NONE', *, *, #5411, .T. ) ;
#6647 = CARTESIAN_POINT ( 'NONE',  ( -19.99999999999998934, 8.200000000000001066, -27.49999999999999289 ) ) ;
#6648 = CARTESIAN_POINT ( 'NONE',  ( 15.64999999999998259, 0.5000000000000000000, 36.50000000000000711 ) ) ;
#6649 = PLANE ( 'NONE',  #6323 ) ;
#6650 = EDGE_CURVE ( 'NONE', #5656, #4947, #1549, .T. ) ;
#6651 = ORIENTED_EDGE ( 'NONE', *, *, #200, .T. ) ;
#6652 = EDGE_CURVE ( 'NONE', #245, #5984, #1659, .T. ) ;
#6653 = ORIENTED_EDGE ( 'NONE', *, *, #544, .F. ) ;
#6654 = FACE_OUTER_BOUND ( 'NONE', #6675, .T. ) ;
#6655 = CARTESIAN_POINT ( 'NONE',  ( 1.674315780649915597, 3.000000000000000000, -31.09999999999999787 ) ) ;
#6656 = DIRECTION ( 'NONE',  ( 0.000000000000000000, 0.000000000000000000, 1.000000000000000000 ) ) ;
#6657 = VECTOR ( 'NONE', #4937, 1000.000000000000000 ) ;
#6658 = ORIENTED_EDGE ( 'NONE', *, *, #2656, .T. ) ;
#6659 = CARTESIAN_POINT ( 'NONE',  ( 32.00000000000000000, 0.000000000000000000, -21.59999999999999787 ) ) ;
#6660 = DIRECTION ( 'NONE',  ( 0.000000000000000000, -1.000000000000000000, 0.000000000000000000 ) ) ;
#6661 = VECTOR ( 'NONE', #2911, 1000.000000000000000 ) ;
#6662 = EDGE_CURVE ( 'NONE', #67, #6769, #4533, .T. ) ;
#6663 = ORIENTED_EDGE ( 'NONE', *, *, #7101, .T. ) ;
#6664 = PRODUCT_CONTEXT ( 'NONE', #7056, 'mechanical' ) ;
#6665 = EDGE_CURVE ( 'NONE', #2015, #2034, #5654, .T. ) ;
#6666 = DIRECTION ( 'NONE',  ( -0.000000000000000000, -1.000000000000000000, -0.000000000000000000 ) ) ;
#6667 = CARTESIAN_POINT ( 'NONE',  ( 0.000000000000000000, 3.000000000000000000, 0.000000000000000000 ) ) ;
#6668 = VERTEX_POINT ( 'NONE', #3926 ) ;
#6669 = LINE ( 'NONE', #1490, #3315 ) ;
#6670 = AXIS2_PLACEMENT_3D ( 'NONE', #5561, #398, #5004 ) ;
#6671 = ORIENTED_EDGE ( 'NONE', *, *, #1, .F. ) ;
#6672 = DIRECTION ( 'NONE',  ( -0.000000000000000000, -1.000000000000000000, -0.000000000000000000 ) ) ;
#6673 = AXIS2_PLACEMENT_3D ( 'NONE', #6, #5702, #2768 ) ;
#6674 = PLANE ( 'NONE',  #4166 ) ;
#6675 = EDGE_LOOP ( 'NONE', ( #5339, #5874, #5669, #4679 ) ) ;
#6676 = CARTESIAN_POINT ( 'NONE',  ( -5.699999999999998401, 5.500000000000000000, -64.50000000000000000 ) ) ;
#6677 = DIRECTION ( 'NONE',  ( 0.000000000000000000, 1.000000000000000000, -0.000000000000000000 ) ) ;
#6678 = VERTEX_POINT ( 'NONE', #2941 ) ;
#6679 = CARTESIAN_POINT ( 'NONE',  ( -5.000000000000000888, 0.000000000000000000, 61.50000000000001421 ) ) ;
#6680 = EDGE_CURVE ( 'NONE', #1954, #4275, #3393, .T. ) ;
#6681 = ORIENTED_EDGE ( 'NONE', *, *, #6631, .T. ) ;
#6682 = ORIENTED_EDGE ( 'NONE', *, *, #3418, .F. ) ;
#6683 = VECTOR ( 'NONE', #4454, 1000.000000000000000 ) ;
#6684 = ORIENTED_EDGE ( 'NONE', *, *, #648, .T. ) ;
#6685 = DIRECTION ( 'NONE',  ( 0.000000000000000000, 0.000000000000000000, -1.000000000000000000 ) ) ;
#6686 = LINE ( 'NONE', #2676, #1728 ) ;
#6687 = FACE_OUTER_BOUND ( 'NONE', #3066, .T. ) ;
#6688 = ORIENTED_EDGE ( 'NONE', *, *, #5325, .F. ) ;
#6689 = ORIENTED_EDGE ( 'NONE', *, *, #6285, .F. ) ;
#6690 = CARTESIAN_POINT ( 'NONE',  ( -31.99999999999999289, 3.000000000000000000, -16.70910346561913684 ) ) ;
#6691 = CARTESIAN_POINT ( 'NONE',  ( -25.49999999999998934, 8.200000000000001066, -25.49999999999999289 ) ) ;
#6692 = FACE_OUTER_BOUND ( 'NONE', #6907, .T. ) ;
#6693 = ORIENTED_EDGE ( 'NONE', *, *, #2525, .T. ) ;
#6694 = DIRECTION ( 'NONE',  ( 0.000000000000000000, 0.000000000000000000, -1.000000000000000000 ) ) ;
#6695 = VECTOR ( 'NONE', #5790, 1000.000000000000000 ) ;
#6696 = CARTESIAN_POINT ( 'NONE',  ( -23.84999999999998010, 3.000000000000000000, 30.00000000000000000 ) ) ;
#6697 = ORIENTED_EDGE ( 'NONE', *, *, #5680, .T. ) ;
#6698 = CARTESIAN_POINT ( 'NONE',  ( 33.49999999999999289, 5.400000000000000355, -44.00000000000000000 ) ) ;
#6699 = VECTOR ( 'NONE', #6643, 1000.000000000000000 ) ;
#6700 = DIRECTION ( 'NONE',  ( -0.8660254037844383745, 0.000000000000000000, -0.5000000000000003331 ) ) ;
#6701 = ADVANCED_FACE ( 'NONE', ( #4494 ), #3968, .F. ) ;
#6702 = DIRECTION ( 'NONE',  ( 0.000000000000000000, 0.000000000000000000, -1.000000000000000000 ) ) ;
#6703 = EDGE_CURVE ( 'NONE', #4528, #6645, #1927, .T. ) ;
#6704 = VECTOR ( 'NONE', #4016, 1000.000000000000000 ) ;
#6705 = VERTEX_POINT ( 'NONE', #6268 ) ;
#6706 = DIRECTION ( 'NONE',  ( 0.000000000000000000, 0.000000000000000000, 1.000000000000000000 ) ) ;
#6707 = CARTESIAN_POINT ( 'NONE',  ( 6.700000000000001954, 5.500000000000000000, -47.99999999999999289 ) ) ;
#6708 = ORIENTED_EDGE ( 'NONE', *, *, #7211, .F. ) ;
#6709 = CARTESIAN_POINT ( 'NONE',  ( 1.674315780649915597, 3.000000000000000000, -31.09999999999999787 ) ) ;
#6710 = VECTOR ( 'NONE', #4579, 1000.000000000000000 ) ;
#6711 = VECTOR ( 'NONE', #5026, 1000.000000000000000 ) ;
#6712 = ORIENTED_EDGE ( 'NONE', *, *, #4669, .T. ) ;
#6713 = EDGE_CURVE ( 'NONE', #6877, #2984, #1694, .T. ) ;
#6714 = EDGE_CURVE ( 'NONE', #7020, #127, #1130, .T. ) ;
#6715 = DIRECTION ( 'NONE',  ( 0.000000000000000000, -1.000000000000000000, 0.000000000000000000 ) ) ;
#6716 = VECTOR ( 'NONE', #2156, 1000.000000000000000 ) ;
#6717 = VERTEX_POINT ( 'NONE', #6304 ) ;
#6718 = ORIENTED_EDGE ( 'NONE', *, *, #1036, .T. ) ;
#6719 = VERTEX_POINT ( 'NONE', #523 ) ;
#6720 = CARTESIAN_POINT ( 'NONE',  ( 15.64999999999998259, 3.000000000000000000, 43.50000000000001421 ) ) ;
#6721 = CARTESIAN_POINT ( 'NONE',  ( -23.84999999999998010, 0.000000000000000000, 36.50000000000000711 ) ) ;
#6722 = CIRCLE ( 'NONE', #3456, 1.000000000000000888 ) ;
#6723 = DIRECTION ( 'NONE',  ( -0.000000000000000000, -1.000000000000000000, -0.000000000000000000 ) ) ;
#6724 = AXIS2_PLACEMENT_3D ( 'NONE', #1896, #3134, #4762 ) ;
#6725 = ORIENTED_EDGE ( 'NONE', *, *, #6102, .T. ) ;
#6726 = DIRECTION ( 'NONE',  ( -1.000000000000000000, 0.000000000000000000, -0.000000000000000000 ) ) ;
#6727 = DIRECTION ( 'NONE',  ( 0.000000000000000000, 1.000000000000000000, 0.000000000000000000 ) ) ;
#6728 = CARTESIAN_POINT ( 'NONE',  ( 32.00000000000000000, 6.000000000000000000, -20.00000000000000000 ) ) ;
#6729 = ORIENTED_EDGE ( 'NONE', *, *, #5118, .T. ) ;
#6730 = LINE ( 'NONE', #6659, #5246 ) ;
#6731 = AXIS2_PLACEMENT_3D ( 'NONE', #4631, #1684, #2892 ) ;
#6732 = LINE ( 'NONE', #6696, #3509 ) ;
#6733 = VERTEX_POINT ( 'NONE', #1205 ) ;
#6734 = DIRECTION ( 'NONE',  ( 0.000000000000000000, 0.000000000000000000, 1.000000000000000000 ) ) ;
#6735 = VECTOR ( 'NONE', #3416, 1000.000000000000000 ) ;
#6736 = CARTESIAN_POINT ( 'NONE',  ( -5.597149578975659345, 0.5170639833974334243, -64.01706398339744908 ) ) ;
#6737 = CARTESIAN_POINT ( 'NONE',  ( -5.000000000000000888, 15.36741303023509531, 55.24045601159861008 ) ) ;
#6738 = PRODUCT_DEFINITION_FORMATION_WITH_SPECIFIED_SOURCE ( 'ANY', '', #6112, .NOT_KNOWN. ) ;
#6739 = DIRECTION ( 'NONE',  ( 0.000000000000000000, -1.000000000000000000, 0.000000000000000000 ) ) ;
#6740 = EDGE_CURVE ( 'NONE', #2091, #3226, #3505, .T. ) ;
#6741 = LINE ( 'NONE', #7277, #1789 ) ;
#6742 = CARTESIAN_POINT ( 'NONE',  ( 20.19999999999998863, 6.000000000000000000, 33.29999999999999005 ) ) ;
#6743 = ORIENTED_EDGE ( 'NONE', *, *, #4265, .F. ) ;
#6744 = ADVANCED_FACE ( 'NONE', ( #1093 ), #3431, .F. ) ;
#6745 = CARTESIAN_POINT ( 'NONE',  ( 3.500000000000007105, 3.000000000000000000, 26.50000000000000711 ) ) ;
#6746 =( GEOMETRIC_REPRESENTATION_CONTEXT ( 3 ) GLOBAL_UNCERTAINTY_ASSIGNED_CONTEXT ( ( #3911 ) ) GLOBAL_UNIT_ASSIGNED_CONTEXT ( ( #6048, #2729, #3141 ) ) REPRESENTATION_CONTEXT ( 'NONE', 'WORKASPACE' ) );
#6747 = VERTEX_POINT ( 'NONE', #6495 ) ;
#6748 = LINE ( 'NONE', #1570, #6088 ) ;
#6749 = EDGE_CURVE ( 'NONE', #4275, #4943, #4753, .T. ) ;
#6750 = ORIENTED_EDGE ( 'NONE', *, *, #5373, .T. ) ;
#6751 = ORIENTED_EDGE ( 'NONE', *, *, #6469, .T. ) ;
#6752 = EDGE_CURVE ( 'NONE', #1597, #1883, #7063, .T. ) ;
#6753 = EDGE_CURVE ( 'NONE', #1090, #5427, #1886, .T. ) ;
#6754 = LINE ( 'NONE', #1119, #5990 ) ;
#6755 = LINE ( 'NONE', #6721, #6683 ) ;
#6756 = LINE ( 'NONE', #1613, #2469 ) ;
#6757 = EDGE_CURVE ( 'NONE', #3572, #1039, #143, .T. ) ;
#6758 = EDGE_LOOP ( 'NONE', ( #2617, #5467 ) ) ;
#6759 = ORIENTED_EDGE ( 'NONE', *, *, #4959, .F. ) ;
#6760 = EDGE_CURVE ( 'NONE', #1318, #4228, #2380, .T. ) ;
#6761 = ORIENTED_EDGE ( 'NONE', *, *, #1862, .F. ) ;
#6762 = CARTESIAN_POINT ( 'NONE',  ( 18.00000000000000000, 18.19999999999999929, 56.50000000000000711 ) ) ;
#6763 = LINE ( 'NONE', #2759, #7099 ) ;
#6764 = CARTESIAN_POINT ( 'NONE',  ( -18.00000000000000000, 7.000000000000000000, 52.50000000000002132 ) ) ;
#6765 = ORIENTED_EDGE ( 'NONE', *, *, #2503, .F. ) ;
#6766 = DIRECTION ( 'NONE',  ( 0.000000000000000000, -1.000000000000000000, 0.000000000000000000 ) ) ;
#6767 = ADVANCED_FACE ( 'NONE', ( #2489 ), #1357, .T. ) ;
#6768 = DIRECTION ( 'NONE',  ( 0.000000000000000000, 0.000000000000000000, -1.000000000000000000 ) ) ;
#6769 = VERTEX_POINT ( 'NONE', #1321 ) ;
#6770 = VECTOR ( 'NONE', #2285, 1000.000000000000000 ) ;
#6771 = CARTESIAN_POINT ( 'NONE',  ( -23.84999999999998010, 0.5000000000000000000, 36.50000000000000711 ) ) ;
#6772 = CARTESIAN_POINT ( 'NONE',  ( -27.49999999999998934, 8.200000000000001066, 27.49999999999999645 ) ) ;
#6773 = PLANE ( 'NONE',  #785 ) ;
#6774 = AXIS2_PLACEMENT_3D ( 'NONE', #2308, #1665, #5173 ) ;
#6775 = ORIENTED_EDGE ( 'NONE', *, *, #520, .F. ) ;
#6776 = DIRECTION ( 'NONE',  ( 0.000000000000000000, 1.000000000000000000, 5.687617954022318617E-16 ) ) ;
#6777 = LINE ( 'NONE', #3340, #7309 ) ;
#6778 = ORIENTED_EDGE ( 'NONE', *, *, #1953, .T. ) ;
#6779 = VECTOR ( 'NONE', #6100, 1000.000000000000000 ) ;
#6780 = CARTESIAN_POINT ( 'NONE',  ( 34.85000000000000142, 3.000000000000000000, -18.35455173280957197 ) ) ;
#6781 = ORIENTED_EDGE ( 'NONE', *, *, #7133, .F. ) ;
#6782 = PLANE ( 'NONE',  #2238 ) ;
#6783 = UNCERTAINTY_MEASURE_WITH_UNIT (LENGTH_MEASURE( 1.000000000000000082E-05 ), #3172, 'distance_accuracy_value', 'NONE');
#6784 = CIRCLE ( 'NONE', #1229, 1.599999999999997202 ) ;
#6785 = ORIENTED_EDGE ( 'NONE', *, *, #5859, .F. ) ;
#6786 = ORIENTED_EDGE ( 'NONE', *, *, #5498, .T. ) ;
#6787 = CARTESIAN_POINT ( 'NONE',  ( -29.14999999999999503, 0.000000000000000000, 21.64544826719043513 ) ) ;
#6788 = AXIS2_PLACEMENT_3D ( 'NONE', #885, #5483, #316 ) ;
#6789 = CARTESIAN_POINT ( 'NONE',  ( -4.699999999999998401, 0.000000000000000000, -63.50000000000000000 ) ) ;
#6790 = ADVANCED_FACE ( 'NONE', ( #7106 ), #3585, .T. ) ;
#6791 = CARTESIAN_POINT ( 'NONE',  ( -13.04999999999998295, 0.5000000000000000000, 40.50000000000000711 ) ) ;
#6792 = ADVANCED_FACE ( 'NONE', ( #2449 ), #2979, .F. ) ;
#6793 = EDGE_CURVE ( 'NONE', #3705, #127, #112, .T. ) ;
#6794 = EDGE_LOOP ( 'NONE', ( #2068, #3689, #3801, #618 ) ) ;
#6795 = VECTOR ( 'NONE', #3671, 1000.000000000000000 ) ;
#6796 = ORIENTED_EDGE ( 'NONE', *, *, #2401, .T. ) ;
#6797 = ORIENTED_EDGE ( 'NONE', *, *, #6383, .T. ) ;
#6798 = LINE ( 'NONE', #6228, #1888 ) ;
#6799 = CARTESIAN_POINT ( 'NONE',  ( 1.674315780649915597, 3.000000000000000000, 31.09999999999999787 ) ) ;
#6800 = CARTESIAN_POINT ( 'NONE',  ( -18.00000000000000000, 6.000000000000000000, 50.94127387426506459 ) ) ;
#6801 = EDGE_LOOP ( 'NONE', ( #2882, #4601, #4519, #4412 ) ) ;
#6802 = CARTESIAN_POINT ( 'NONE',  ( -27.49999999999998934, 8.200000000000001066, 27.49999999999999645 ) ) ;
#6803 = AXIS2_PLACEMENT_3D ( 'NONE', #223, #6073, #3243 ) ;
#6804 = CARTESIAN_POINT ( 'NONE',  ( 3.999999999999998224, 15.29999999999999005, 51.50000000000002842 ) ) ;
#6805 = ORIENTED_EDGE ( 'NONE', *, *, #4761, .F. ) ;
#6806 = LINE ( 'NONE', #6882, #921 ) ;
#6807 = FACE_OUTER_BOUND ( 'NONE', #5597, .T. ) ;
#6808 = PLANE ( 'NONE',  #36 ) ;
#6809 = ORIENTED_EDGE ( 'NONE', *, *, #3043, .T. ) ;
#6810 = ADVANCED_FACE ( 'NONE', ( #222 ), #3660, .F. ) ;
#6811 = DIRECTION ( 'NONE',  ( -0.000000000000000000, -1.000000000000000000, -0.000000000000000000 ) ) ;
#6812 = LINE ( 'NONE', #651, #6286 ) ;
#6813 = AXIS2_PLACEMENT_3D ( 'NONE', #7476, #3918, #4034 ) ;
#6814 = CARTESIAN_POINT ( 'NONE',  ( 33.50000000000000711, 0.000000000000000000, 45.89999999999998437 ) ) ;
#6815 = DIRECTION ( 'NONE',  ( 1.000000000000000000, 0.000000000000000000, -0.000000000000000000 ) ) ;
#6816 = VERTEX_POINT ( 'NONE', #5951 ) ;
#6817 = CARTESIAN_POINT ( 'NONE',  ( -1.674315780649912266, 3.000000000000000000, -31.09999999999999432 ) ) ;
#6818 = ORIENTED_EDGE ( 'NONE', *, *, #7169, .T. ) ;
#6819 = VECTOR ( 'NONE', #2915, 1000.000000000000000 ) ;
#6820 = CARTESIAN_POINT ( 'NONE',  ( 33.49999999999999289, 6.000000000000000000, -47.50000000000000000 ) ) ;
#6821 = DIRECTION ( 'NONE',  ( 0.000000000000000000, 0.000000000000000000, -1.000000000000000000 ) ) ;
#6822 = VERTEX_POINT ( 'NONE', #4114 ) ;
#6823 = VERTEX_POINT ( 'NONE', #5312 ) ;
#6824 = VECTOR ( 'NONE', #1459, 1000.000000000000000 ) ;
#6825 = CIRCLE ( 'NONE', #1151, 3.500000000000003109 ) ;
#6826 = CARTESIAN_POINT ( 'NONE',  ( 15.64999999999998259, 0.5000000000000000000, 40.50000000000000711 ) ) ;
#6827 = FACE_OUTER_BOUND ( 'NONE', #3426, .T. ) ;
#6828 = DIRECTION ( 'NONE',  ( -0.8660254037844383745, -0.000000000000000000, 0.5000000000000003331 ) ) ;
#6829 = FACE_OUTER_BOUND ( 'NONE', #3230, .T. ) ;
#6830 = VECTOR ( 'NONE', #5208, 1000.000000000000000 ) ;
#6831 = ORIENTED_EDGE ( 'NONE', *, *, #1767, .F. ) ;
#6832 = ORIENTED_EDGE ( 'NONE', *, *, #7300, .F. ) ;
#6833 = VERTEX_POINT ( 'NONE', #788 ) ;
#6834 = PLANE ( 'NONE',  #4187 ) ;
#6835 = CIRCLE ( 'NONE', #2254, 2.100000000000004530 ) ;
#6836 = EDGE_CURVE ( 'NONE', #6465, #2632, #2511, .T. ) ;
#6837 = CARTESIAN_POINT ( 'NONE',  ( -5.199999999999998401, 6.000000000000000000, -63.50000000000000000 ) ) ;
#6838 = DIRECTION ( 'NONE',  ( 0.000000000000000000, 0.000000000000000000, -1.000000000000000000 ) ) ;
#6839 = ORIENTED_EDGE ( 'NONE', *, *, #1063, .F. ) ;
#6840 = CARTESIAN_POINT ( 'NONE',  ( -19.99999999999998934, 8.200000000000001066, -25.49999999999999289 ) ) ;
#6841 = VECTOR ( 'NONE', #7179, 1000.000000000000000 ) ;
#6842 = CARTESIAN_POINT ( 'NONE',  ( 32.00000000000000000, 3.000000000000000000, -23.29089653438087026 ) ) ;
#6843 = ORIENTED_EDGE ( 'NONE', *, *, #7400, .F. ) ;
#6844 =( BOUNDED_CURVE ( )  B_SPLINE_CURVE ( 3, ( #6626, #3752, #3176, #311 ),
 .UNSPECIFIED., .F., .F. ) 
 B_SPLINE_CURVE_WITH_KNOTS ( ( 4, 4 ),
 ( 3.926990816987244060, 4.712388980384689674 ),
 .UNSPECIFIED. ) 
 CURVE ( )  GEOMETRIC_REPRESENTATION_ITEM ( )  RATIONAL_B_SPLINE_CURVE ( ( 1.000000000000000000, 0.9492530216741915661, 0.9492530216741915661, 1.000000000000000000 ) ) 
 REPRESENTATION_ITEM ( '' )  );
#6845 = DIRECTION ( 'NONE',  ( 0.000000000000000000, 1.000000000000000000, 0.000000000000000000 ) ) ;
#6846 = EDGE_CURVE ( 'NONE', #848, #1489, #72, .T. ) ;
#6847 = EDGE_CURVE ( 'NONE', #6823, #1216, #1241, .T. ) ;
#6848 = CARTESIAN_POINT ( 'NONE',  ( -3.999999999999998224, 14.70527941654816217, 55.98984181185498699 ) ) ;
#6849 = FACE_OUTER_BOUND ( 'NONE', #2611, .T. ) ;
#6850 = CIRCLE ( 'NONE', #946, 1.000000000000000888 ) ;
#6851 = VERTEX_POINT ( 'NONE', #7024 ) ;
#6852 = DIRECTION ( 'NONE',  ( 0.8660254037844383745, 0.000000000000000000, 0.5000000000000003331 ) ) ;
#6853 = CARTESIAN_POINT ( 'NONE',  ( -36.50000000000000000, 5.500000000000000000, -46.49999999999999289 ) ) ;
#6854 = VECTOR ( 'NONE', #1444, 1000.000000000000227 ) ;
#6855 = EDGE_CURVE ( 'NONE', #2667, #2257, #6896, .T. ) ;
#6856 = DIRECTION ( 'NONE',  ( -0.000000000000000000, 1.000000000000000000, 0.000000000000000000 ) ) ;
#6857 = CARTESIAN_POINT ( 'NONE',  ( 36.50000000000000000, 6.000000000000000000, -46.49999999999999289 ) ) ;
#6858 = ORIENTED_EDGE ( 'NONE', *, *, #6193, .F. ) ;
#6859 = CARTESIAN_POINT ( 'NONE',  ( -19.99999999999998224, 6.000000000000000000, 27.49999999999999645 ) ) ;
#6860 = VECTOR ( 'NONE', #6672, 1000.000000000000000 ) ;
#6861 = DIRECTION ( 'NONE',  ( 0.000000000000000000, -1.000000000000000000, 0.000000000000000000 ) ) ;
#6862 = EDGE_CURVE ( 'NONE', #4406, #2903, #3493, .T. ) ;
#6863 = FACE_OUTER_BOUND ( 'NONE', #6954, .T. ) ;
#6864 = ORIENTED_EDGE ( 'NONE', *, *, #802, .F. ) ;
#6865 = AXIS2_PLACEMENT_3D ( 'NONE', #3636, #201, #4849 ) ;
#6866 = VERTEX_POINT ( 'NONE', #3379 ) ;
#6867 = DIRECTION ( 'NONE',  ( 0.000000000000000000, 0.000000000000000000, -1.000000000000000000 ) ) ;
#6868 = FACE_BOUND ( 'NONE', #34, .T. ) ;
#6869 = CARTESIAN_POINT ( 'NONE',  ( -31.99999999999999289, 3.000000000000000000, -16.70910346561913684 ) ) ;
#6870 = CARTESIAN_POINT ( 'NONE',  ( 0.000000000000000000, 0.000000000000000000, -64.50000000000000000 ) ) ;
#6871 = ORIENTED_EDGE ( 'NONE', *, *, #4661, .F. ) ;
#6872 = ORIENTED_EDGE ( 'NONE', *, *, #3981, .F. ) ;
#6873 = ORIENTED_EDGE ( 'NONE', *, *, #7232, .F. ) ;
#6874 = CYLINDRICAL_SURFACE ( 'NONE', #2850, 1.899999999999999023 ) ;
#6875 = CARTESIAN_POINT ( 'NONE',  ( 5.700000000000001954, 5.500000000000000000, -63.50000000000000000 ) ) ;
#6876 = CARTESIAN_POINT ( 'NONE',  ( 0.000000000000000000, 4.000000000000000000, 0.000000000000000000 ) ) ;
#6877 = VERTEX_POINT ( 'NONE', #1194 ) ;
#6878 = PLANE ( 'NONE',  #5973 ) ;
#6879 = ADVANCED_FACE ( 'NONE', ( #6257 ), #5676, .F. ) ;
#6880 = DIRECTION ( 'NONE',  ( 0.000000000000000000, 0.000000000000000000, -1.000000000000000000 ) ) ;
#6881 = ORIENTED_EDGE ( 'NONE', *, *, #6513, .T. ) ;
#6882 = CARTESIAN_POINT ( 'NONE',  ( 0.000000000000000000, 5.000000000000000000, -64.50000000000000000 ) ) ;
#6883 = DIRECTION ( 'NONE',  ( -0.000000000000000000, -1.000000000000000000, -0.000000000000000000 ) ) ;
#6884 = DIRECTION ( 'NONE',  ( 1.000000000000000000, 0.000000000000000000, 0.000000000000000000 ) ) ;
#6885 = ORIENTED_EDGE ( 'NONE', *, *, #52, .T. ) ;
#6886 = CARTESIAN_POINT ( 'NONE',  ( -23.84999999999998010, 3.000000000000000000, 43.50000000000001421 ) ) ;
#6887 = EDGE_CURVE ( 'NONE', #6117, #1223, #3955, .T. ) ;
#6888 = ADVANCED_FACE ( 'NONE', ( #4670 ), #5112, .F. ) ;
#6889 = DIRECTION ( 'NONE',  ( 0.000000000000000000, 0.000000000000000000, -1.000000000000000000 ) ) ;
#6890 = DIRECTION ( 'NONE',  ( -0.000000000000000000, -0.000000000000000000, 1.000000000000000000 ) ) ;
#6891 = DIRECTION ( 'NONE',  ( 0.000000000000000000, 0.000000000000000000, 1.000000000000000000 ) ) ;
#6892 = ORIENTED_EDGE ( 'NONE', *, *, #5501, .T. ) ;
#6893 = CYLINDRICAL_SURFACE ( 'NONE', #5454, 1.000000000000000888 ) ;
#6894 = EDGE_CURVE ( 'NONE', #3210, #1633, #7470, .T. ) ;
#6895 = DIRECTION ( 'NONE',  ( -0.000000000000000000, -0.000000000000000000, 1.000000000000000000 ) ) ;
#6896 = LINE ( 'NONE', #3533, #2873 ) ;
#6897 = VECTOR ( 'NONE', #6503, 1000.000000000000000 ) ;
#6898 = VERTEX_POINT ( 'NONE', #2365 ) ;
#6899 = DIRECTION ( 'NONE',  ( 0.000000000000000000, -0.7493858002563712484, -0.6621336136869341304 ) ) ;
#6900 = CARTESIAN_POINT ( 'NONE',  ( -33.49999999999997868, 5.400000000000000355, 44.00000000000001421 ) ) ;
#6901 = FACE_OUTER_BOUND ( 'NONE', #2757, .T. ) ;
#6902 = CARTESIAN_POINT ( 'NONE',  ( 0.000000000000000000, 0.5000000000000000000, 0.000000000000000000 ) ) ;
#6903 = VECTOR ( 'NONE', #588, 1000.000000000000000 ) ;
#6904 = VERTEX_POINT ( 'NONE', #2853 ) ;
#6905 = VERTEX_POINT ( 'NONE', #4559 ) ;
#6906 = AXIS2_PLACEMENT_3D ( 'NONE', #1672, #1742, #1102 ) ;
#6907 = EDGE_LOOP ( 'NONE', ( #4270, #4492, #6996, #1874, #5944, #231 ) ) ;
#6908 = DIRECTION ( 'NONE',  ( 0.000000000000000000, 0.000000000000000000, 1.000000000000000000 ) ) ;
#6909 = DIRECTION ( 'NONE',  ( -0.000000000000000000, 1.000000000000000000, -0.000000000000000000 ) ) ;
#6910 = DIRECTION ( 'NONE',  ( 1.000000000000000000, -0.000000000000000000, -0.000000000000000000 ) ) ;
#6911 = EDGE_LOOP ( 'NONE', ( #175, #5940, #1685, #107 ) ) ;
#6912 = CARTESIAN_POINT ( 'NONE',  ( -25.49999999999998934, 8.200000000000001066, -27.49999999999999289 ) ) ;
#6913 = VECTOR ( 'NONE', #1784, 1000.000000000000000 ) ;
#6914 = DIRECTION ( 'NONE',  ( -0.000000000000000000, 1.000000000000000000, -0.000000000000000000 ) ) ;
#6915 = ORIENTED_EDGE ( 'NONE', *, *, #5538, .F. ) ;
#6916 = CARTESIAN_POINT ( 'NONE',  ( -19.99999999999998934, 8.200000000000001066, -27.49999999999999289 ) ) ;
#6917 = CARTESIAN_POINT ( 'NONE',  ( 25.49999999999998934, 4.000000000000000000, 33.49999999999998579 ) ) ;
#6918 = EDGE_CURVE ( 'NONE', #3254, #1383, #98, .T. ) ;
#6919 = VECTOR ( 'NONE', #3091, 1000.000000000000000 ) ;
#6920 = LINE ( 'NONE', #5209, #93 ) ;
#6921 = DIRECTION ( 'NONE',  ( 6.308085367188393199E-16, 0.000000000000000000, 1.000000000000000000 ) ) ;
#6922 = ORIENTED_EDGE ( 'NONE', *, *, #5893, .T. ) ;
#6923 = CARTESIAN_POINT ( 'NONE',  ( 23.84999999999998010, 3.000000000000000000, 43.50000000000001421 ) ) ;
#6924 = DIRECTION ( 'NONE',  ( 0.000000000000000000, 0.000000000000000000, -1.000000000000000000 ) ) ;
#6925 = CARTESIAN_POINT ( 'NONE',  ( -27.49999999999998934, 6.000000000000000000, -27.49999999999999289 ) ) ;
#6926 = CARTESIAN_POINT ( 'NONE',  ( -18.00000000000000000, 0.000000000000000000, 0.000000000000000000 ) ) ;
#6927 = VERTEX_POINT ( 'NONE', #3457 ) ;
#6928 = EDGE_CURVE ( 'NONE', #2903, #7118, #545, .T. ) ;
#6929 = FACE_OUTER_BOUND ( 'NONE', #3025, .T. ) ;
#6930 = EDGE_CURVE ( 'NONE', #848, #4617, #824, .T. ) ;
#6931 = ADVANCED_FACE ( 'NONE', ( #4027 ), #6399, .F. ) ;
#6932 = DIRECTION ( 'NONE',  ( 1.000000000000000000, -0.000000000000000000, 0.000000000000000000 ) ) ;
#6933 = AXIS2_PLACEMENT_3D ( 'NONE', #174, #1274, #2972 ) ;
#6934 = DIRECTION ( 'NONE',  ( -1.000000000000000000, 0.000000000000000000, -0.000000000000000000 ) ) ;
#6935 = ORIENTED_EDGE ( 'NONE', *, *, #4394, .T. ) ;
#6936 = ADVANCED_FACE ( 'NONE', ( #6863 ), #661, .F. ) ;
#6937 = DIRECTION ( 'NONE',  ( 0.000000000000000000, 0.000000000000000000, -1.000000000000000000 ) ) ;
#6938 = AXIS2_PLACEMENT_3D ( 'NONE', #17, #2891, #54 ) ;
#6939 = EDGE_CURVE ( 'NONE', #127, #3611, #1154, .T. ) ;
#6940 = VECTOR ( 'NONE', #358, 1000.000000000000000 ) ;
#6941 = EDGE_CURVE ( 'NONE', #4147, #2411, #2965, .T. ) ;
#6942 = FACE_OUTER_BOUND ( 'NONE', #3077, .T. ) ;
#6943 = CARTESIAN_POINT ( 'NONE',  ( -19.99999999999998934, 8.200000000000001066, -25.49999999999999289 ) ) ;
#6944 = AXIS2_PLACEMENT_3D ( 'NONE', #283, #7167, #4220 ) ;
#6945 = AXIS2_PLACEMENT_3D ( 'NONE', #2578, #7340, #4323 ) ;
#6946 = ORIENTED_EDGE ( 'NONE', *, *, #1611, .F. ) ;
#6947 = ORIENTED_EDGE ( 'NONE', *, *, #5847, .F. ) ;
#6948 = EDGE_CURVE ( 'NONE', #4947, #3452, #5263, .T. ) ;
#6949 = ORIENTED_EDGE ( 'NONE', *, *, #7300, .T. ) ;
#6950 = CARTESIAN_POINT ( 'NONE',  ( 34.85000000000000142, 0.000000000000000000, 21.64544826719043868 ) ) ;
#6951 = CARTESIAN_POINT ( 'NONE',  ( 5.700000000000001954, 5.500000000000000888, -64.08578643762690774 ) ) ;
#6952 = CARTESIAN_POINT ( 'NONE',  ( -5.199999999999998401, 6.000000000000000000, 0.000000000000000000 ) ) ;
#6953 = CIRCLE ( 'NONE', #5979, 2.000000000000001776 ) ;
#6954 = EDGE_LOOP ( 'NONE', ( #432, #2563, #6474, #3249 ) ) ;
#6955 = CARTESIAN_POINT ( 'NONE',  ( 0.000000000000000000, 0.5000000000000000000, 0.000000000000000000 ) ) ;
#6956 = DIRECTION ( 'NONE',  ( -0.000000000000000000, 1.000000000000000000, -0.000000000000000000 ) ) ;
#6957 = VECTOR ( 'NONE', #5357, 1000.000000000000000 ) ;
#6958 = ORIENTED_EDGE ( 'NONE', *, *, #888, .F. ) ;
#6959 = DIRECTION ( 'NONE',  ( 1.000000000000000000, 0.000000000000000000, -0.000000000000000000 ) ) ;
#6960 = DIRECTION ( 'NONE',  ( 0.000000000000000000, 0.000000000000000000, -1.000000000000000000 ) ) ;
#6961 = EDGE_CURVE ( 'NONE', #1643, #980, #1116, .T. ) ;
#6962 = CYLINDRICAL_SURFACE ( 'NONE', #5626, 3.500000000000003109 ) ;
#6963 = CARTESIAN_POINT ( 'NONE',  ( -33.49999999999997868, 0.000000000000000000, 45.90000000000001279 ) ) ;
#6964 = ORIENTED_EDGE ( 'NONE', *, *, #5120, .T. ) ;
#6965 = DIRECTION ( 'NONE',  ( -0.000000000000000000, 1.000000000000000000, -0.000000000000000000 ) ) ;
#6966 = AXIS2_PLACEMENT_3D ( 'NONE', #1610, #5754, #589 ) ;
#6967 = DIRECTION ( 'NONE',  ( -0.000000000000000000, 1.000000000000000000, -0.000000000000000000 ) ) ;
#6968 = CARTESIAN_POINT ( 'NONE',  ( 5.200000000000001066, 6.000000000000000000, -64.08578643762690774 ) ) ;
#6969 = DIRECTION ( 'NONE',  ( 1.000000000000000000, -0.000000000000000000, 0.000000000000000000 ) ) ;
#6970 = ORIENTED_EDGE ( 'NONE', *, *, #3464, .T. ) ;
#6971 = VECTOR ( 'NONE', #7132, 1000.000000000000000 ) ;
#6972 = DIRECTION ( 'NONE',  ( 1.000000000000000000, 0.000000000000000000, 0.000000000000000000 ) ) ;
#6973 = LINE ( 'NONE', #6478, #2000 ) ;
#6974 = AXIS2_PLACEMENT_3D ( 'NONE', #1228, #5824, #509 ) ;
#6975 = ADVANCED_FACE ( 'NONE', ( #19 ), #2329, .F. ) ;
#6976 = DIRECTION ( 'NONE',  ( 0.000000000000000000, 0.000000000000000000, -1.000000000000000000 ) ) ;
#6977 = EDGE_LOOP ( 'NONE', ( #3679, #1930 ) ) ;
#6978 = DIRECTION ( 'NONE',  ( -0.8660254037844383745, 0.000000000000000000, 0.5000000000000003331 ) ) ;
#6979 = CARTESIAN_POINT ( 'NONE',  ( 5.700000000000001954, 5.499999999869095824, -63.63092324194015248 ) ) ;
#6980 = CIRCLE ( 'NONE', #5882, 2.000000000000001776 ) ;
#6981 = CARTESIAN_POINT ( 'NONE',  ( 19.99999999999998224, 8.200000000000001066, -27.49999999999999645 ) ) ;
#6982 = CARTESIAN_POINT ( 'NONE',  ( -3.499999999999993339, 0.000000000000000000, 29.10000000000000853 ) ) ;
#6983 = EDGE_CURVE ( 'NONE', #2275, #5832, #5280, .T. ) ;
#6984 = VECTOR ( 'NONE', #691, 1000.000000000000000 ) ;
#6985 = EDGE_CURVE ( 'NONE', #587, #1135, #3117, .T. ) ;
#6986 = EDGE_CURVE ( 'NONE', #7020, #1433, #7128, .T. ) ;
#6987 = ORIENTED_EDGE ( 'NONE', *, *, #2318, .F. ) ;
#6988 = ORIENTED_EDGE ( 'NONE', *, *, #4780, .T. ) ;
#6989 = ORIENTED_EDGE ( 'NONE', *, *, #4538, .T. ) ;
#6990 = CARTESIAN_POINT ( 'NONE',  ( 33.49999999999999289, 0.000000000000000000, -44.00000000000000000 ) ) ;
#6991 = CARTESIAN_POINT ( 'NONE',  ( -33.49999999999999289, 6.000000000000000000, -44.00000000000000000 ) ) ;
#6992 = LINE ( 'NONE', #73, #5224 ) ;
#6993 = LINE ( 'NONE', #716, #2608 ) ;
#6994 = ADVANCED_FACE ( 'NONE', ( #1872 ), #5378, .F. ) ;
#6995 = ADVANCED_FACE ( 'NONE', ( #4823 ), #3644, .T. ) ;
#6996 = ORIENTED_EDGE ( 'NONE', *, *, #4998, .F. ) ;
#6997 = ORIENTED_EDGE ( 'NONE', *, *, #3755, .T. ) ;
#6998 = CARTESIAN_POINT ( 'NONE',  ( 16.99999999999999645, 0.000000000000000000, 60.50000000000001421 ) ) ;
#6999 = DIRECTION ( 'NONE',  ( -1.000000000000000000, 0.000000000000000000, 0.000000000000000000 ) ) ;
#7000 = LINE ( 'NONE', #4693, #3295 ) ;
#7001 = EDGE_LOOP ( 'NONE', ( #1091, #7297, #1992, #2314 ) ) ;
#7002 = CARTESIAN_POINT ( 'NONE',  ( 19.99999999999998224, 4.000000000000000000, 23.00000000000000000 ) ) ;
#7003 = EDGE_CURVE ( 'NONE', #1485, #2542, #4208, .T. ) ;
#7004 = FACE_OUTER_BOUND ( 'NONE', #2641, .T. ) ;
#7005 = EDGE_LOOP ( 'NONE', ( #6873, #5444, #1729, #1261, #956, #2336, #6922, #4682, #726, #6315, #1505, #4474, #3000, #2186, #3975, #521, #3125, #3979, #3809, #3194, #4920, #3929, #841, #854 ) ) ;
#7006 = DIRECTION ( 'NONE',  ( 0.000000000000000000, 1.000000000000000000, -0.000000000000000000 ) ) ;
#7007 = CARTESIAN_POINT ( 'NONE',  ( 13.04999999999998295, 0.5000000000000000000, 40.50000000000000711 ) ) ;
#7008 = ORIENTED_EDGE ( 'NONE', *, *, #6948, .F. ) ;
#7009 = DIRECTION ( 'NONE',  ( -0.000000000000000000, -1.000000000000000000, 0.000000000000000000 ) ) ;
#7010 = CARTESIAN_POINT ( 'NONE',  ( 0.000000000000000000, 3.000000000000000000, 0.000000000000000000 ) ) ;
#7011 = CARTESIAN_POINT ( 'NONE',  ( 33.49999999999999289, 5.400000000000000355, 44.00000000000000000 ) ) ;
#7012 = ORIENTED_EDGE ( 'NONE', *, *, #4038, .T. ) ;
#7013 = DIRECTION ( 'NONE',  ( 0.000000000000000000, 0.000000000000000000, -1.000000000000000000 ) ) ;
#7014 = CARTESIAN_POINT ( 'NONE',  ( 5.700000000000002842, 6.000000000000000000, -63.49999999999999289 ) ) ;
#7015 = EDGE_CURVE ( 'NONE', #3338, #6866, #734, .T. ) ;
#7016 = DIRECTION ( 'NONE',  ( 0.000000000000000000, -0.6621336136869339084, 0.7493858002563713594 ) ) ;
#7017 = CARTESIAN_POINT ( 'NONE',  ( 4.700000000000001954, 1.414213562373092481, -64.50000000000000000 ) ) ;
#7018 = AXIS2_PLACEMENT_3D ( 'NONE', #4895, #1339, #1909 ) ;
#7019 = VERTEX_POINT ( 'NONE', #5453 ) ;
#7020 = VERTEX_POINT ( 'NONE', #1987 ) ;
#7021 = EDGE_LOOP ( 'NONE', ( #4985, #4879, #5932, #1468 ) ) ;
#7022 = CARTESIAN_POINT ( 'NONE',  ( -23.84999999999998010, 0.5000000000000000000, 40.50000000000000711 ) ) ;
#7023 = EDGE_CURVE ( 'NONE', #4913, #3210, #913, .T. ) ;
#7024 = CARTESIAN_POINT ( 'NONE',  ( -33.49999999999997868, 5.400000000000000355, 42.10000000000001563 ) ) ;
#7025 = LINE ( 'NONE', #3205, #4990 ) ;
#7026 = ADVANCED_FACE ( 'NONE', ( #6482 ), #4295, .F. ) ;
#7027 = ADVANCED_FACE ( 'NONE', ( #6557 ), #6597, .F. ) ;
#7028 = CARTESIAN_POINT ( 'NONE',  ( 3.999999999999998224, 13.72786404500043034, 60.50000000000001421 ) ) ;
#7029 = ORIENTED_EDGE ( 'NONE', *, *, #2566, .F. ) ;
#7030 = CIRCLE ( 'NONE', #4869, 1.099999999999996758 ) ;
#7031 = VERTEX_POINT ( 'NONE', #1912 ) ;
#7032 = CARTESIAN_POINT ( 'NONE',  ( 0.000000000000000000, 3.000000000000000000, -34.00000000000000000 ) ) ;
#7033 = DIRECTION ( 'NONE',  ( -0.000000000000000000, -1.000000000000000000, -0.000000000000000000 ) ) ;
#7034 = EDGE_CURVE ( 'NONE', #2411, #2257, #2553, .T. ) ;
#7035 = CYLINDRICAL_SURFACE ( 'NONE', #4928, 2.000000000000001776 ) ;
#7036 = DIRECTION ( 'NONE',  ( -0.9609247840497734394, -0.000000000000000000, 0.2768096085740097134 ) ) ;
#7037 = EDGE_LOOP ( 'NONE', ( #6458, #6259 ) ) ;
#7038 = EDGE_CURVE ( 'NONE', #2024, #6123, #1423, .T. ) ;
#7039 = DIRECTION ( 'NONE',  ( -0.000000000000000000, 1.000000000000000000, -0.000000000000000000 ) ) ;
#7040 = VECTOR ( 'NONE', #6389, 1000.000000000000000 ) ;
#7041 = CARTESIAN_POINT ( 'NONE',  ( -3.500000000000002665, 8.200000000000001066, -3.807387355223384340 ) ) ;
#7042 = ORIENTED_EDGE ( 'NONE', *, *, #4314, .T. ) ;
#7043 = LINE ( 'NONE', #3526, #2761 ) ;
#7044 = VECTOR ( 'NONE', #3422, 1000.000000000000000 ) ;
#7045 = DIRECTION ( 'NONE',  ( 0.000000000000000000, 0.000000000000000000, 1.000000000000000000 ) ) ;
#7046 = ORIENTED_EDGE ( 'NONE', *, *, #1389, .F. ) ;
#7047 = LINE ( 'NONE', #5976, #394 ) ;
#7048 = CARTESIAN_POINT ( 'NONE',  ( -38.50000000000000000, 0.000000000000000000, 48.50000000000000711 ) ) ;
#7049 = VERTEX_POINT ( 'NONE', #5299 ) ;
#7050 = LINE ( 'NONE', #3728, #584 ) ;
#7051 = CARTESIAN_POINT ( 'NONE',  ( 33.49999999999999289, 6.000000000000000000, -44.00000000000000000 ) ) ;
#7052 = EDGE_LOOP ( 'NONE', ( #3400, #5380, #1001, #1082 ) ) ;
#7053 = CARTESIAN_POINT ( 'NONE',  ( -18.00000000000000000, 0.000000000000000000, 60.50000000000001421 ) ) ;
#7054 = CARTESIAN_POINT ( 'NONE',  ( 4.700000000000001954, 5.000000000000000000, -64.50000000000000000 ) ) ;
#7055 = VECTOR ( 'NONE', #5432, 1000.000000000000000 ) ;
#7056 = APPLICATION_CONTEXT ( 'automotive_design' ) ;
#7057 = DIRECTION ( 'NONE',  ( -0.000000000000000000, 1.000000000000000000, -0.000000000000000000 ) ) ;
#7058 = ORIENTED_EDGE ( 'NONE', *, *, #5993, .T. ) ;
#7059 = VERTEX_POINT ( 'NONE', #3687 ) ;
#7060 = AXIS2_PLACEMENT_3D ( 'NONE', #3571, #1830, #1868 ) ;
#7061 = EDGE_LOOP ( 'NONE', ( #5388, #3184, #5609, #5964 ) ) ;
#7062 = LINE ( 'NONE', #787, #5381 ) ;
#7063 = LINE ( 'NONE', #5350, #3467 ) ;
#7064 = DIRECTION ( 'NONE',  ( -0.000000000000000000, 1.000000000000000000, -0.000000000000000000 ) ) ;
#7065 = CARTESIAN_POINT ( 'NONE',  ( -5.699999999999998401, 1.000000000000000000, -64.50000000000000000 ) ) ;
#7066 = VECTOR ( 'NONE', #3946, 1000.000000000000114 ) ;
#7067 = CIRCLE ( 'NONE', #6214, 3.500000000000003109 ) ;
#7068 = EDGE_CURVE ( 'NONE', #4257, #5211, #1381, .T. ) ;
#7069 = VERTEX_POINT ( 'NONE', #4703 ) ;
#7070 = DIRECTION ( 'NONE',  ( -0.000000000000000000, 1.000000000000000000, -0.000000000000000000 ) ) ;
#7071 = AXIS2_PLACEMENT_3D ( 'NONE', #2799, #3401, #6959 ) ;
#7072 = CARTESIAN_POINT ( 'NONE',  ( -5.000000000000000888, 18.19999999999999929, 54.40000000000000568 ) ) ;
#7073 = AXIS2_PLACEMENT_3D ( 'NONE', #1776, #5800, #637 ) ;
#7074 = CARTESIAN_POINT ( 'NONE',  ( -31.99999999999999289, 0.000000000000000000, 16.70910346561913684 ) ) ;
#7075 = LINE ( 'NONE', #6505, #2333 ) ;
#7076 = VERTEX_POINT ( 'NONE', #4859 ) ;
#7077 = CARTESIAN_POINT ( 'NONE',  ( -36.50000000000000000, 6.000000000000000000, -46.49999999999999289 ) ) ;
#7078 = CIRCLE ( 'NONE', #4425, 2.000000000000001776 ) ;
#7079 = CARTESIAN_POINT ( 'NONE',  ( -31.99999999999999289, 3.000000000000000000, -16.70910346561913684 ) ) ;
#7080 = EDGE_CURVE ( 'NONE', #6360, #404, #7050, .T. ) ;
#7081 = VERTEX_POINT ( 'NONE', #7166 ) ;
#7082 = DIRECTION ( 'NONE',  ( -0.000000000000000000, 1.000000000000000000, -0.000000000000000000 ) ) ;
#7083 = ADVANCED_FACE ( 'NONE', ( #855 ), #3152, .T. ) ;
#7084 = LINE ( 'NONE', #6473, #2121 ) ;
#7085 = VERTEX_POINT ( 'NONE', #4368 ) ;
#7086 = CARTESIAN_POINT ( 'NONE',  ( 1.674315780649915597, 3.000000000000000000, 31.09999999999999787 ) ) ;
#7087 = VECTOR ( 'NONE', #3383, 1000.000000000000000 ) ;
#7088 = FACE_OUTER_BOUND ( 'NONE', #2545, .T. ) ;
#7089 = EDGE_CURVE ( 'NONE', #3730, #6117, #6637, .T. ) ;
#7090 = ORIENTED_EDGE ( 'NONE', *, *, #763, .T. ) ;
#7091 = CIRCLE ( 'NONE', #5619, 1.899999999999999023 ) ;
#7092 = DIRECTION ( 'NONE',  ( 0.000000000000000000, -1.000000000000000000, 0.000000000000000000 ) ) ;
#7093 = EDGE_CURVE ( 'NONE', #2829, #6110, #892, .T. ) ;
#7094 = DIRECTION ( 'NONE',  ( -1.137523590804464069E-16, 0.000000000000000000, -1.000000000000000000 ) ) ;
#7095 = VERTEX_POINT ( 'NONE', #4472 ) ;
#7096 = CARTESIAN_POINT ( 'NONE',  ( 3.348631561299831194, 0.000000000000000000, -34.00000000000000000 ) ) ;
#7097 = CARTESIAN_POINT ( 'NONE',  ( 5.673972647538770175, 5.486986323769413865, -63.76174795468422474 ) ) ;
#7098 = ORIENTED_EDGE ( 'NONE', *, *, #4095, .F. ) ;
#7099 = VECTOR ( 'NONE', #7337, 1000.000000000000000 ) ;
#7100 = CARTESIAN_POINT ( 'NONE',  ( 32.00000000000000000, 0.000000000000000000, -20.00000000000000000 ) ) ;
#7101 = EDGE_CURVE ( 'NONE', #4308, #6025, #2754, .T. ) ;
#7102 = ORIENTED_EDGE ( 'NONE', *, *, #4408, .T. ) ;
#7103 = EDGE_LOOP ( 'NONE', ( #517, #1661, #3672, #6606 ) ) ;
#7104 = ORIENTED_EDGE ( 'NONE', *, *, #7260, .F. ) ;
#7105 = CARTESIAN_POINT ( 'NONE',  ( 5.200000000000001066, 6.000000000000000000, -63.50000000000000000 ) ) ;
#7106 = FACE_OUTER_BOUND ( 'NONE', #6426, .T. ) ;
#7107 = FACE_OUTER_BOUND ( 'NONE', #4048, .T. ) ;
#7108 = LINE ( 'NONE', #1928, #1400 ) ;
#7109 = VECTOR ( 'NONE', #5337, 1000.000000000000000 ) ;
#7110 = ORIENTED_EDGE ( 'NONE', *, *, #5861, .T. ) ;
#7111 = ORIENTED_EDGE ( 'NONE', *, *, #3983, .F. ) ;
#7112 = FACE_OUTER_BOUND ( 'NONE', #451, .T. ) ;
#7113 = DIRECTION ( 'NONE',  ( -1.000000000000000000, -0.000000000000000000, -0.000000000000000000 ) ) ;
#7114 = DIRECTION ( 'NONE',  ( 0.000000000000000000, 0.000000000000000000, 1.000000000000000000 ) ) ;
#7115 = DIRECTION ( 'NONE',  ( -1.000000000000000000, -0.000000000000000000, 4.956352788505163268E-16 ) ) ;
#7116 = VERTEX_POINT ( 'NONE', #2665 ) ;
#7117 = DIRECTION ( 'NONE',  ( 1.264103455339838951E-16, 0.000000000000000000, 1.000000000000000000 ) ) ;
#7118 = VERTEX_POINT ( 'NONE', #5525 ) ;
#7119 = CARTESIAN_POINT ( 'NONE',  ( 36.50000000000000000, 0.000000000000000000, 46.50000000000000711 ) ) ;
#7120 = CARTESIAN_POINT ( 'NONE',  ( 5.200000000000001066, 5.500000000000000000, -64.50000000000000000 ) ) ;
#7121 = ORIENTED_EDGE ( 'NONE', *, *, #4829, .F. ) ;
#7122 = LINE ( 'NONE', #4816, #755 ) ;
#7123 = EDGE_CURVE ( 'NONE', #3744, #4391, #6057, .T. ) ;
#7124 = EDGE_CURVE ( 'NONE', #4632, #5984, #6741, .T. ) ;
#7125 = EDGE_CURVE ( 'NONE', #4335, #263, #5523, .T. ) ;
#7126 = DIRECTION ( 'NONE',  ( 0.000000000000000000, 0.000000000000000000, 1.000000000000000000 ) ) ;
#7127 = ORIENTED_EDGE ( 'NONE', *, *, #44, .T. ) ;
#7128 = LINE ( 'NONE', #3002, #6498 ) ;
#7129 = LINE ( 'NONE', #3646, #665 ) ;
#7130 = EDGE_LOOP ( 'NONE', ( #374, #4416, #686, #4457 ) ) ;
#7131 = CARTESIAN_POINT ( 'NONE',  ( 36.50000000000000000, 6.000000000000000000, -46.49999999999999289 ) ) ;
#7132 = DIRECTION ( 'NONE',  ( 1.000000000000000000, -0.000000000000000000, -0.000000000000000000 ) ) ;
#7133 = EDGE_CURVE ( 'NONE', #2642, #5010, #931, .T. ) ;
#7134 = ORIENTED_EDGE ( 'NONE', *, *, #7140, .F. ) ;
#7135 = DIRECTION ( 'NONE',  ( 0.000000000000000000, 1.000000000000000000, -0.000000000000000000 ) ) ;
#7136 = ORIENTED_EDGE ( 'NONE', *, *, #1577, .T. ) ;
#7137 = ORIENTED_EDGE ( 'NONE', *, *, #621, .T. ) ;
#7138 = VERTEX_POINT ( 'NONE', #3868 ) ;
#7139 = DIRECTION ( 'NONE',  ( -1.000000000000000000, -0.000000000000000000, -0.000000000000000000 ) ) ;
#7140 = EDGE_CURVE ( 'NONE', #6769, #6076, #2878, .T. ) ;
#7141 = CARTESIAN_POINT ( 'NONE',  ( -16.99999999999999645, 6.000000000000000000, 50.50000000000001421 ) ) ;
#7142 = DIRECTION ( 'NONE',  ( 0.2768096085740097134, -0.000000000000000000, 0.9609247840497734394 ) ) ;
#7143 = AXIS2_PLACEMENT_3D ( 'NONE', #1558, #4992, #6126 ) ;
#7144 = ORIENTED_EDGE ( 'NONE', *, *, #3883, .F. ) ;
#7145 = EDGE_LOOP ( 'NONE', ( #7484, #5164, #794, #929 ) ) ;
#7146 = VECTOR ( 'NONE', #1698, 1000.000000000000000 ) ;
#7147 = CARTESIAN_POINT ( 'NONE',  ( -23.84999999999998010, 3.000000000000000000, 30.00000000000000000 ) ) ;
#7148 = CARTESIAN_POINT ( 'NONE',  ( -5.136893208741869721, 5.873786417483806588, -64.00361891004594384 ) ) ;
#7149 = DIRECTION ( 'NONE',  ( 0.8660254037844380415, 0.000000000000000000, 0.5000000000000009992 ) ) ;
#7150 = DIRECTION ( 'NONE',  ( 0.000000000000000000, -1.000000000000000000, 0.000000000000000000 ) ) ;
#7151 = EDGE_LOOP ( 'NONE', ( #3839, #3473, #1923, #4148 ) ) ;
#7152 = FACE_BOUND ( 'NONE', #4561, .T. ) ;
#7153 = VECTOR ( 'NONE', #1498, 1000.000000000000000 ) ;
#7154 = DIRECTION ( 'NONE',  ( 0.000000000000000000, 1.000000000000000000, 5.687617954022318617E-16 ) ) ;
#7155 = ORIENTED_EDGE ( 'NONE', *, *, #7080, .F. ) ;
#7156 = CARTESIAN_POINT ( 'NONE',  ( -29.14999999999999503, 0.000000000000000000, -18.35455173280957197 ) ) ;
#7157 = DIRECTION ( 'NONE',  ( -0.000000000000000000, 1.000000000000000000, -0.000000000000000000 ) ) ;
#7158 = ORIENTED_EDGE ( 'NONE', *, *, #3246, .T. ) ;
#7159 = VECTOR ( 'NONE', #4853, 1000.000000000000114 ) ;
#7160 = DIRECTION ( 'NONE',  ( -0.8660254037844380415, 0.000000000000000000, -0.5000000000000009992 ) ) ;
#7161 = DIRECTION ( 'NONE',  ( 0.000000000000000000, 0.000000000000000000, -1.000000000000000000 ) ) ;
#7162 = DIRECTION ( 'NONE',  ( -1.000000000000000000, 0.000000000000000000, 6.308085367188392213E-16 ) ) ;
#7163 = ORIENTED_EDGE ( 'NONE', *, *, #1732, .F. ) ;
#7164 = CIRCLE ( 'NONE', #281, 1.599999999999997202 ) ;
#7165 = EDGE_CURVE ( 'NONE', #6440, #4190, #998, .T. ) ;
#7166 = CARTESIAN_POINT ( 'NONE',  ( -33.49999999999997868, 0.000000000000000000, 42.10000000000001563 ) ) ;
#7167 = DIRECTION ( 'NONE',  ( 1.000000000000000000, 0.000000000000000000, 0.000000000000000000 ) ) ;
#7168 = VERTEX_POINT ( 'NONE', #2739 ) ;
#7169 = EDGE_CURVE ( 'NONE', #5656, #6449, #1565, .T. ) ;
#7170 = CARTESIAN_POINT ( 'NONE',  ( 18.00000000000000000, -2.985999425861717999E-14, 52.50000000000001421 ) ) ;
#7171 = PLANE ( 'NONE',  #4324 ) ;
#7172 = CIRCLE ( 'NONE', #4143, 3.500000000000003109 ) ;
#7173 = VERTEX_POINT ( 'NONE', #5488 ) ;
#7174 = CARTESIAN_POINT ( 'NONE',  ( 16.99999999999999645, 18.19999999999999929, 61.50000000000001421 ) ) ;
#7175 = ORIENTED_EDGE ( 'NONE', *, *, #2737, .F. ) ;
#7176 = ORIENTED_EDGE ( 'NONE', *, *, #6631, .F. ) ;
#7177 = EDGE_CURVE ( 'NONE', #4514, #4154, #2029, .T. ) ;
#7178 = ORIENTED_EDGE ( 'NONE', *, *, #5620, .T. ) ;
#7179 = DIRECTION ( 'NONE',  ( -1.137523590804464069E-16, -0.000000000000000000, -1.000000000000000000 ) ) ;
#7180 = CARTESIAN_POINT ( 'NONE',  ( 27.50000000000001066, 8.200000000000001066, 27.49999999999999645 ) ) ;
#7181 = LINE ( 'NONE', #1398, #55 ) ;
#7182 = AXIS2_PLACEMENT_3D ( 'NONE', #6679, #3695, #3234 ) ;
#7183 = ORIENTED_EDGE ( 'NONE', *, *, #2906, .T. ) ;
#7184 = PLANE ( 'NONE',  #2017 ) ;
#7185 = CARTESIAN_POINT ( 'NONE',  ( -5.573786417483804989, 5.436893208741872208, -64.00361891004594384 ) ) ;
#7186 = CARTESIAN_POINT ( 'NONE',  ( -15.64999999999998259, 0.000000000000000000, 30.00000000000000000 ) ) ;
#7187 = DIRECTION ( 'NONE',  ( 1.000000000000000000, -0.000000000000000000, -0.000000000000000000 ) ) ;
#7188 = VECTOR ( 'NONE', #6861, 1000.000000000000000 ) ;
#7189 = ORIENTED_EDGE ( 'NONE', *, *, #4672, .T. ) ;
#7190 = VECTOR ( 'NONE', #1975, 1000.000000000000000 ) ;
#7191 = PLANE ( 'NONE',  #6462 ) ;
#7192 = EDGE_CURVE ( 'NONE', #3029, #1435, #2169, .T. ) ;
#7193 = DIRECTION ( 'NONE',  ( -0.000000000000000000, 1.000000000000000000, -0.000000000000000000 ) ) ;
#7194 = AXIS2_PLACEMENT_3D ( 'NONE', #4970, #5526, #4403 ) ;
#7195 = ORIENTED_EDGE ( 'NONE', *, *, #1704, .T. ) ;
#7196 = AXIS2_PLACEMENT_3D ( 'NONE', #919, #1481, #6124 ) ;
#7197 = LINE ( 'NONE', #4327, #5130 ) ;
#7198 = ORIENTED_EDGE ( 'NONE', *, *, #4774, .F. ) ;
#7199 = DIRECTION ( 'NONE',  ( 0.9609247840497736615, 0.000000000000000000, 0.2768096085740088252 ) ) ;
#7200 = CARTESIAN_POINT ( 'NONE',  ( -15.64999999999998259, 0.5000000000000000000, 40.50000000000000711 ) ) ;
#7201 = AXIS2_PLACEMENT_3D ( 'NONE', #1299, #2509, #7045 ) ;
#7202 = CARTESIAN_POINT ( 'NONE',  ( -1.674315780649915375, 3.000000000000000000, 36.90000000000000568 ) ) ;
#7203 = EDGE_LOOP ( 'NONE', ( #7334, #7349, #557, #6988, #2127, #4560, #5876, #6684 ) ) ;
#7204 = DIRECTION ( 'NONE',  ( 0.000000000000000000, 0.000000000000000000, -1.000000000000000000 ) ) ;
#7205 = DIRECTION ( 'NONE',  ( 0.000000000000000000, 0.000000000000000000, -1.000000000000000000 ) ) ;
#7206 = VERTEX_POINT ( 'NONE', #7314 ) ;
#7207 = CIRCLE ( 'NONE', #1286, 1.599999999999997202 ) ;
#7208 = FACE_OUTER_BOUND ( 'NONE', #6587, .T. ) ;
#7209 = CARTESIAN_POINT ( 'NONE',  ( 3.500000000000007105, 3.000000000000000000, 29.10000000000000853 ) ) ;
#7210 = ORIENTED_EDGE ( 'NONE', *, *, #2508, .T. ) ;
#7211 = EDGE_CURVE ( 'NONE', #3774, #5298, #5289, .T. ) ;
#7212 = CARTESIAN_POINT ( 'NONE',  ( -1.734723475976807094E-15, -23.32109581456302649, 26.39421664841645310 ) ) ;
#7213 = VECTOR ( 'NONE', #4634, 1000.000000000000000 ) ;
#7214 = ORIENTED_EDGE ( 'NONE', *, *, #376, .T. ) ;
#7215 = EDGE_LOOP ( 'NONE', ( #5562, #1325, #141, #284 ) ) ;
#7216 = ORIENTED_EDGE ( 'NONE', *, *, #3614, .F. ) ;
#7217 = CARTESIAN_POINT ( 'NONE',  ( -16.99999999999999645, 6.000000000000000000, 52.50000000000002132 ) ) ;
#7218 = AXIS2_PLACEMENT_3D ( 'NONE', #5661, #2948, #572 ) ;
#7219 = LINE ( 'NONE', #5952, #5822 ) ;
#7220 = EDGE_CURVE ( 'NONE', #6577, #392, #827, .T. ) ;
#7221 = CARTESIAN_POINT ( 'NONE',  ( 0.000000000000000000, 8.200000000000001066, 0.000000000000000000 ) ) ;
#7222 = EDGE_CURVE ( 'NONE', #447, #5892, #1495, .T. ) ;
#7223 = TOROIDAL_SURFACE ( 'NONE', #2273, 2.000000000000000000, 1.000000000000000000 ) ;
#7224 = EDGE_LOOP ( 'NONE', ( #710, #185, #2137, #3019 ) ) ;
#7225 = ORIENTED_EDGE ( 'NONE', *, *, #6022, .T. ) ;
#7226 = CYLINDRICAL_SURFACE ( 'NONE', #4312, 1.000000000000000888 ) ;
#7227 = CARTESIAN_POINT ( 'NONE',  ( 3.999999999999998224, 9.623791889481916328, 51.50000000000002132 ) ) ;
#7228 = DIRECTION ( 'NONE',  ( 0.000000000000000000, -1.000000000000000000, 0.000000000000000000 ) ) ;
#7229 = DIRECTION ( 'NONE',  ( 1.000000000000000000, 0.000000000000000000, 0.000000000000000000 ) ) ;
#7230 = VECTOR ( 'NONE', #1037, 1000.000000000000000 ) ;
#7231 = VERTEX_POINT ( 'NONE', #5593 ) ;
#7232 = EDGE_CURVE ( 'NONE', #3323, #4825, #2587, .T. ) ;
#7233 = FACE_OUTER_BOUND ( 'NONE', #1340, .T. ) ;
#7234 = DIRECTION ( 'NONE',  ( 1.000000000000000000, -0.000000000000000000, -0.000000000000000000 ) ) ;
#7235 = VECTOR ( 'NONE', #7006, 1000.000000000000000 ) ;
#7236 = ORIENTED_EDGE ( 'NONE', *, *, #4710, .T. ) ;
#7237 = LINE ( 'NONE', #4363, #4421 ) ;
#7238 = CYLINDRICAL_SURFACE ( 'NONE', #4737, 0.5000000000000004441 ) ;
#7239 = EDGE_LOOP ( 'NONE', ( #1278, #7198, #546, #172 ) ) ;
#7240 = ADVANCED_FACE ( 'NONE', ( #4336 ), #2062, .T. ) ;
#7241 = CARTESIAN_POINT ( 'NONE',  ( 34.85000000000000142, 3.000000000000000000, 21.64544826719043868 ) ) ;
#7242 = FACE_OUTER_BOUND ( 'NONE', #461, .T. ) ;
#7243 = DIRECTION ( 'NONE',  ( -0.000000000000000000, 1.000000000000000000, -0.000000000000000000 ) ) ;
#7244 = DIRECTION ( 'NONE',  ( -0.000000000000000000, -1.000000000000000000, -0.000000000000000000 ) ) ;
#7245 = ORIENTED_EDGE ( 'NONE', *, *, #6055, .F. ) ;
#7246 = LINE ( 'NONE', #6676, #4009 ) ;
#7247 = CARTESIAN_POINT ( 'NONE',  ( -38.50000000000000000, 1.000000000000000000, -61.89999999999999858 ) ) ;
#7248 = EDGE_LOOP ( 'NONE', ( #7175, #2300 ) ) ;
#7249 = FACE_OUTER_BOUND ( 'NONE', #3733, .T. ) ;
#7250 = VERTEX_POINT ( 'NONE', #2321 ) ;
#7251 = VERTEX_POINT ( 'NONE', #1075 ) ;
#7252 = EDGE_CURVE ( 'NONE', #1039, #1622, #1187, .T. ) ;
#7253 = ORIENTED_EDGE ( 'NONE', *, *, #7269, .F. ) ;
#7254 = LINE ( 'NONE', #6720, #3223 ) ;
#7255 = CARTESIAN_POINT ( 'NONE',  ( -5.000000000000000888, 6.999999999999999112, 51.50000000000002132 ) ) ;
#7256 = LINE ( 'NONE', #1548, #5833 ) ;
#7257 = ORIENTED_EDGE ( 'NONE', *, *, #1845, .T. ) ;
#7258 = CARTESIAN_POINT ( 'NONE',  ( 22.74999999999998224, 0.000000000000000000, 30.00000000000000000 ) ) ;
#7259 = CARTESIAN_POINT ( 'NONE',  ( -5.647637363296269974, 5.947637363296302659, -63.88028863061290963 ) ) ;
#7260 = EDGE_CURVE ( 'NONE', #2714, #1954, #5755, .T. ) ;
#7261 = DIRECTION ( 'NONE',  ( 1.000000000000000000, 0.000000000000000000, 0.000000000000000000 ) ) ;
#7262 = AXIS2_PLACEMENT_3D ( 'NONE', #4660, #4096, #6280 ) ;
#7263 =( NAMED_UNIT ( * ) SI_UNIT ( $, .STERADIAN. ) SOLID_ANGLE_UNIT ( ) );
#7264 = VERTEX_POINT ( 'NONE', #4058 ) ;
#7265 = CARTESIAN_POINT ( 'NONE',  ( -19.99999999999998224, 0.000000000000000000, -23.00000000000000000 ) ) ;
#7266 = CARTESIAN_POINT ( 'NONE',  ( -1.734723475976807094E-15, -18.10000000000010090, 18.10000000000029985 ) ) ;
#7267 = VECTOR ( 'NONE', #1455, 1000.000000000000000 ) ;
#7268 = VERTEX_POINT ( 'NONE', #5744 ) ;
#7269 = EDGE_CURVE ( 'NONE', #5636, #4528, #3953, .T. ) ;
#7270 = CARTESIAN_POINT ( 'NONE',  ( -38.50000000000000000, 6.000000000000000000, -48.49999999999999289 ) ) ;
#7271 = EDGE_CURVE ( 'NONE', #7325, #6905, #2640, .T. ) ;
#7272 = EDGE_CURVE ( 'NONE', #7076, #5042, #3450, .T. ) ;
#7273 = CARTESIAN_POINT ( 'NONE',  ( -19.99999999999998934, 6.000000000000000000, -27.49999999999999289 ) ) ;
#7274 = PLANE ( 'NONE',  #2601 ) ;
#7275 = ORIENTED_EDGE ( 'NONE', *, *, #4259, .T. ) ;
#7276 = EDGE_CURVE ( 'NONE', #6440, #2015, #5403, .T. ) ;
#7277 = CARTESIAN_POINT ( 'NONE',  ( 21.64999999999998437, 3.000000000000000000, 43.50000000000001421 ) ) ;
#7278 = VECTOR ( 'NONE', #5142, 1000.000000000000000 ) ;
#7279 = DIRECTION ( 'NONE',  ( -0.000000000000000000, 1.000000000000000000, -0.000000000000000000 ) ) ;
#7280 = ORIENTED_EDGE ( 'NONE', *, *, #2505, .F. ) ;
#7281 = CARTESIAN_POINT ( 'NONE',  ( 29.14999999999999503, 0.000000000000000000, 21.64544826719043513 ) ) ;
#7282 = ORIENTED_EDGE ( 'NONE', *, *, #6161, .T. ) ;
#7283 = CARTESIAN_POINT ( 'NONE',  ( -25.49999999999998934, 8.200000000000001066, 25.50000000000000355 ) ) ;
#7284 = MECHANICAL_DESIGN_GEOMETRIC_PRESENTATION_REPRESENTATION (  '', ( #4499 ), #3899 ) ;
#7285 = VERTEX_POINT ( 'NONE', #4098 ) ;
#7286 = ORIENTED_EDGE ( 'NONE', *, *, #5672, .F. ) ;
#7287 = CIRCLE ( 'NONE', #3904, 1.099999999999996758 ) ;
#7288 = VERTEX_POINT ( 'NONE', #6814 ) ;
#7289 = CARTESIAN_POINT ( 'NONE',  ( 31.99999999999999289, 3.000000000000000000, 16.70910346561913684 ) ) ;
#7290 = DIRECTION ( 'NONE',  ( 0.000000000000000000, -1.000000000000000000, 0.000000000000000000 ) ) ;
#7291 = CARTESIAN_POINT ( 'NONE',  ( -38.50000000000000000, 0.000000000000000000, -57.10000000000000142 ) ) ;
#7292 = ORIENTED_EDGE ( 'NONE', *, *, #2044, .F. ) ;
#7293 = ORIENTED_EDGE ( 'NONE', *, *, #5765, .T. ) ;
#7294 = DIRECTION ( 'NONE',  ( 0.000000000000000000, 1.000000000000000000, -0.000000000000000000 ) ) ;
#7295 = DIRECTION ( 'NONE',  ( -1.000000000000000000, 0.000000000000000000, 4.956352788505163268E-16 ) ) ;
#7296 = CARTESIAN_POINT ( 'NONE',  ( -15.64999999999998259, 0.5000000000000000000, 36.50000000000000711 ) ) ;
#7297 = ORIENTED_EDGE ( 'NONE', *, *, #4635, .F. ) ;
#7298 = LINE ( 'NONE', #6010, #1262 ) ;
#7299 = VECTOR ( 'NONE', #136, 1000.000000000000000 ) ;
#7300 = EDGE_CURVE ( 'NONE', #4384, #816, #5778, .T. ) ;
#7301 = PLANE ( 'NONE',  #2785 ) ;
#7302 = VERTEX_POINT ( 'NONE', #1638 ) ;
#7303 = CARTESIAN_POINT ( 'NONE',  ( -5.000000000000000888, 18.19999999999999929, 58.60000000000001563 ) ) ;
#7304 = AXIS2_PLACEMENT_3D ( 'NONE', #4868, #3734, #3083 ) ;
#7305 = AXIS2_PLACEMENT_3D ( 'NONE', #1032, #5628, #2244 ) ;
#7306 = PLANE ( 'NONE',  #5213 ) ;
#7307 = CARTESIAN_POINT ( 'NONE',  ( 25.49999999999998934, 8.200000000000001066, 33.49999999999998579 ) ) ;
#7308 = EDGE_CURVE ( 'NONE', #4391, #225, #1677, .T. ) ;
#7309 = VECTOR ( 'NONE', #1496, 1000.000000000000000 ) ;
#7310 = EDGE_CURVE ( 'NONE', #6076, #6927, #5706, .T. ) ;
#7311 = VECTOR ( 'NONE', #4282, 1000.000000000000000 ) ;
#7312 = EDGE_CURVE ( 'NONE', #1744, #6375, #6980, .T. ) ;
#7313 = VERTEX_POINT ( 'NONE', #4018 ) ;
#7314 = CARTESIAN_POINT ( 'NONE',  ( 25.30000000000001137, 6.000000000000000000, 33.49999999999998579 ) ) ;
#7315 = DIRECTION ( 'NONE',  ( -1.000000000000000000, 0.000000000000000000, 0.000000000000000000 ) ) ;
#7316 = ORIENTED_EDGE ( 'NONE', *, *, #4253, .T. ) ;
#7317 = CARTESIAN_POINT ( 'NONE',  ( 3.999999999999998224, 6.000000000000002665, 48.29813199261157308 ) ) ;
#7318 = VECTOR ( 'NONE', #1825, 1000.000000000000000 ) ;
#7319 = ORIENTED_EDGE ( 'NONE', *, *, #6757, .T. ) ;
#7320 = ADVANCED_FACE ( 'NONE', ( #1144 ), #1188, .F. ) ;
#7321 = CARTESIAN_POINT ( 'NONE',  ( 18.00000000000000000, 6.999999999999999112, 52.50000000000002132 ) ) ;
#7322 = EDGE_CURVE ( 'NONE', #3707, #7206, #501, .T. ) ;
#7323 = VECTOR ( 'NONE', #3583, 1000.000000000000000 ) ;
#7324 = ORIENTED_EDGE ( 'NONE', *, *, #3070, .T. ) ;
#7325 = VERTEX_POINT ( 'NONE', #5148 ) ;
#7326 = CARTESIAN_POINT ( 'NONE',  ( 32.00000000000000000, 3.000000000000000000, 20.00000000000000000 ) ) ;
#7327 = DIRECTION ( 'NONE',  ( -0.8660254037844383745, -0.000000000000000000, 0.5000000000000003331 ) ) ;
#7328 = VECTOR ( 'NONE', #5192, 1000.000000000000000 ) ;
#7329 = EDGE_CURVE ( 'NONE', #3730, #5785, #4662, .T. ) ;
#7330 = FACE_OUTER_BOUND ( 'NONE', #4400, .T. ) ;
#7331 = EDGE_CURVE ( 'NONE', #5346, #5899, #4551, .T. ) ;
#7332 = ORIENTED_EDGE ( 'NONE', *, *, #7038, .T. ) ;
#7333 = AXIS2_PLACEMENT_3D ( 'NONE', #2281, #6388, #4091 ) ;
#7334 = ORIENTED_EDGE ( 'NONE', *, *, #7165, .T. ) ;
#7335 = ORIENTED_EDGE ( 'NONE', *, *, #4116, .F. ) ;
#7336 = LINE ( 'NONE', #4319, #6229 ) ;
#7337 = DIRECTION ( 'NONE',  ( 1.000000000000000000, 0.000000000000000000, 0.000000000000000000 ) ) ;
#7338 = FACE_BOUND ( 'NONE', #582, .T. ) ;
#7339 = ORIENTED_EDGE ( 'NONE', *, *, #1483, .T. ) ;
#7340 = DIRECTION ( 'NONE',  ( -0.000000000000000000, 1.000000000000000000, -0.000000000000000000 ) ) ;
#7341 = VECTOR ( 'NONE', #5713, 1000.000000000000000 ) ;
#7342 = FACE_OUTER_BOUND ( 'NONE', #2938, .T. ) ;
#7343 = ORIENTED_EDGE ( 'NONE', *, *, #1630, .T. ) ;
#7344 = APPLICATION_PROTOCOL_DEFINITION ( 'draft international standard', 'automotive_design', 1998, #7056 ) ;
#7345 = CYLINDRICAL_SURFACE ( 'NONE', #928, 0.5000000000000004441 ) ;
#7346 = VECTOR ( 'NONE', #6318, 1000.000000000000000 ) ;
#7347 = DIRECTION ( 'NONE',  ( -1.000000000000000000, 0.000000000000000000, 0.000000000000000000 ) ) ;
#7348 = DIRECTION ( 'NONE',  ( -0.000000000000000000, -1.000000000000000000, -0.000000000000000000 ) ) ;
#7349 = ORIENTED_EDGE ( 'NONE', *, *, #2179, .T. ) ;
#7350 = DIRECTION ( 'NONE',  ( 0.000000000000000000, 0.000000000000000000, -1.000000000000000000 ) ) ;
#7351 = CARTESIAN_POINT ( 'NONE',  ( -27.49999999999998934, 8.200000000000001066, -27.49999999999999289 ) ) ;
#7352 = EDGE_LOOP ( 'NONE', ( #7335, #6653, #4828, #6376 ) ) ;
#7353 = EDGE_CURVE ( 'NONE', #1691, #1247, #2920, .T. ) ;
#7354 = PLANE ( 'NONE',  #6052 ) ;
#7355 = EDGE_CURVE ( 'NONE', #2034, #6816, #103, .T. ) ;
#7356 = EDGE_CURVE ( 'NONE', #5746, #5363, #2287, .T. ) ;
#7357 = ORIENTED_EDGE ( 'NONE', *, *, #3847, .T. ) ;
#7358 = DIRECTION ( 'NONE',  ( -1.000000000000000000, 0.000000000000000000, -0.000000000000000000 ) ) ;
#7359 = VERTEX_POINT ( 'NONE', #727 ) ;
#7360 = ORIENTED_EDGE ( 'NONE', *, *, #6894, .T. ) ;
#7361 = ADVANCED_FACE ( 'NONE', ( #4285, #5254 ), #5815, .T. ) ;
#7362 = CARTESIAN_POINT ( 'NONE',  ( 16.99999999999999645, 18.19999999999999929, 52.50000000000001421 ) ) ;
#7363 = CARTESIAN_POINT ( 'NONE',  ( 33.49999999999999289, 0.000000000000000000, -45.89999999999999858 ) ) ;
#7364 = DIRECTION ( 'NONE',  ( 0.000000000000000000, -0.000000000000000000, 1.000000000000000000 ) ) ;
#7365 = ORIENTED_EDGE ( 'NONE', *, *, #7401, .T. ) ;
#7366 = VERTEX_POINT ( 'NONE', #1374 ) ;
#7367 = EDGE_CURVE ( 'NONE', #1489, #4384, #6502, .T. ) ;
#7368 = ORIENTED_EDGE ( 'NONE', *, *, #6619, .F. ) ;
#7369 = FACE_BOUND ( 'NONE', #6758, .T. ) ;
#7370 = DIRECTION ( 'NONE',  ( -1.000000000000000000, 0.000000000000000000, 0.000000000000000000 ) ) ;
#7371 = ORIENTED_EDGE ( 'NONE', *, *, #5009, .F. ) ;
#7372 = LINE ( 'NONE', #5096, #2844 ) ;
#7373 = LINE ( 'NONE', #6272, #1707 ) ;
#7374 = EDGE_LOOP ( 'NONE', ( #6559, #3965, #1060, #7163 ) ) ;
#7375 = AXIS2_PLACEMENT_3D ( 'NONE', #2991, #689, #806 ) ;
#7376 = CARTESIAN_POINT ( 'NONE',  ( -33.49999999999999289, 5.400000000000000355, 44.00000000000000000 ) ) ;
#7377 = DIRECTION ( 'NONE',  ( -1.000000000000000000, 0.000000000000000000, 0.000000000000000000 ) ) ;
#7378 = DIRECTION ( 'NONE',  ( 1.000000000000000000, 0.000000000000000000, 0.000000000000000000 ) ) ;
#7379 = EDGE_LOOP ( 'NONE', ( #275, #723, #6864, #4309 ) ) ;
#7380 = CARTESIAN_POINT ( 'NONE',  ( -32.00000000000000000, 3.000000000000000000, 23.29089653438087026 ) ) ;
#7381 = VECTOR ( 'NONE', #5205, 1000.000000000000000 ) ;
#7382 = VERTEX_POINT ( 'NONE', #2543 ) ;
#7383 = DIRECTION ( 'NONE',  ( 3.469446951953611033E-15, 0.000000000000000000, -1.000000000000000000 ) ) ;
#7384 = DIRECTION ( 'NONE',  ( 0.000000000000000000, 0.000000000000000000, -1.000000000000000000 ) ) ;
#7385 = VERTEX_POINT ( 'NONE', #6472 ) ;
#7386 = CIRCLE ( 'NONE', #1475, 1.000000000000000888 ) ;
#7387 = LINE ( 'NONE', #6817, #3406 ) ;
#7388 = ORIENTED_EDGE ( 'NONE', *, *, #352, .T. ) ;
#7389 = LINE ( 'NONE', #5675, #784 ) ;
#7390 = EDGE_CURVE ( 'NONE', #6833, #6446, #808, .T. ) ;
#7391 = AXIS2_PLACEMENT_3D ( 'NONE', #468, #2210, #2774 ) ;
#7392 = EDGE_CURVE ( 'NONE', #2669, #7385, #4246, .T. ) ;
#7393 = ORIENTED_EDGE ( 'NONE', *, *, #7192, .F. ) ;
#7394 = ORIENTED_EDGE ( 'NONE', *, *, #7312, .F. ) ;
#7395 = DIRECTION ( 'NONE',  ( -0.5000000000000004441, 0.000000000000000000, -0.8660254037844384856 ) ) ;
#7396 = DIRECTION ( 'NONE',  ( 1.000000000000000000, 0.000000000000000000, 0.000000000000000000 ) ) ;
#7397 = CARTESIAN_POINT ( 'NONE',  ( -23.84999999999998010, 3.000000000000000000, 30.00000000000000000 ) ) ;
#7398 = DIRECTION ( 'NONE',  ( 0.000000000000000000, -1.000000000000000000, 0.000000000000000000 ) ) ;
#7399 = EDGE_CURVE ( 'NONE', #1473, #5975, #1298, .T. ) ;
#7400 = EDGE_CURVE ( 'NONE', #3272, #2642, #3601, .T. ) ;
#7401 = EDGE_CURVE ( 'NONE', #4154, #404, #6510, .T. ) ;
#7402 = VERTEX_POINT ( 'NONE', #3563 ) ;
#7403 = VECTOR ( 'NONE', #1171, 1000.000000000000114 ) ;
#7404 = ORIENTED_EDGE ( 'NONE', *, *, #6371, .T. ) ;
#7405 = VERTEX_POINT ( 'NONE', #236 ) ;
#7406 = CARTESIAN_POINT ( 'NONE',  ( 14.92680960857399342, 3.000000000000000000, 29.79167354979498228 ) ) ;
#7407 = CARTESIAN_POINT ( 'NONE',  ( -33.49999999999999289, 5.400000000000000355, 44.00000000000000000 ) ) ;
#7408 = CARTESIAN_POINT ( 'NONE',  ( -18.00000000000000000, 6.527339650638740665, 52.00329112105374918 ) ) ;
#7409 = EDGE_LOOP ( 'NONE', ( #3897, #3278, #3250, #5573 ) ) ;
#7410 = CARTESIAN_POINT ( 'NONE',  ( -16.99999999999999645, 0.000000000000000000, 61.50000000000001421 ) ) ;
#7411 = ADVANCED_FACE ( 'NONE', ( #6432 ), #6588, .F. ) ;
#7412 = DIRECTION ( 'NONE',  ( 0.000000000000000000, 1.000000000000000000, 0.000000000000000000 ) ) ;
#7413 = ORIENTED_EDGE ( 'NONE', *, *, #3204, .F. ) ;
#7414 = CARTESIAN_POINT ( 'NONE',  ( 0.000000000000000000, 3.000000000000000000, 0.000000000000000000 ) ) ;
#7415 = DIRECTION ( 'NONE',  ( -1.000000000000000000, 0.000000000000000000, 0.000000000000000000 ) ) ;
#7416 = CARTESIAN_POINT ( 'NONE',  ( 36.50000000000000000, 0.000000000000000000, -48.49999999999999289 ) ) ;
#7417 = CIRCLE ( 'NONE', #6207, 4.999999999999997335 ) ;
#7418 = EDGE_LOOP ( 'NONE', ( #699, #1948, #3596, #1046 ) ) ;
#7419 = CARTESIAN_POINT ( 'NONE',  ( 16.99999999999999645, 18.19999999999999929, 61.50000000000001421 ) ) ;
#7420 = ADVANCED_FACE ( 'NONE', ( #3677 ), #4770, .F. ) ;
#7421 = CYLINDRICAL_SURFACE ( 'NONE', #5917, 1.000000000000000888 ) ;
#7422 = VECTOR ( 'NONE', #2105, 1000.000000000000000 ) ;
#7423 = DIRECTION ( 'NONE',  ( 1.000000000000000000, 0.000000000000000000, 0.000000000000000000 ) ) ;
#7424 = CARTESIAN_POINT ( 'NONE',  ( 21.64999999999998437, 3.000000000000000000, 43.50000000000001421 ) ) ;
#7425 = VERTEX_POINT ( 'NONE', #7156 ) ;
#7426 = CYLINDRICAL_SURFACE ( 'NONE', #4135, 3.500000000000003109 ) ;
#7427 = VECTOR ( 'NONE', #7094, 1000.000000000000000 ) ;
#7428 = VECTOR ( 'NONE', #887, 1000.000000000000000 ) ;
#7429 = LINE ( 'NONE', #3345, #5717 ) ;
#7430 = CARTESIAN_POINT ( 'NONE',  ( -23.84999999999998010, 3.000000000000000000, 43.50000000000001421 ) ) ;
#7431 = ORIENTED_EDGE ( 'NONE', *, *, #1683, .T. ) ;
#7432 = ORIENTED_EDGE ( 'NONE', *, *, #1063, .T. ) ;
#7433 = AXIS2_PLACEMENT_3D ( 'NONE', #3688, #819, #5939 ) ;
#7434 = VECTOR ( 'NONE', #6766, 1000.000000000000000 ) ;
#7435 = DIRECTION ( 'NONE',  ( -0.000000000000000000, 1.000000000000000000, -0.000000000000000000 ) ) ;
#7436 = CARTESIAN_POINT ( 'NONE',  ( -5.699999999999998401, 5.500000000000000000, -49.49999999999999289 ) ) ;
#7437 = EDGE_CURVE ( 'NONE', #2145, #6833, #5644, .T. ) ;
#7438 = LINE ( 'NONE', #1547, #289 ) ;
#7439 = FACE_OUTER_BOUND ( 'NONE', #5089, .T. ) ;
#7440 = VECTOR ( 'NONE', #4011, 1000.000000000000000 ) ;
#7441 = ORIENTED_EDGE ( 'NONE', *, *, #4555, .T. ) ;
#7442 = ORIENTED_EDGE ( 'NONE', *, *, #2290, .T. ) ;
#7443 = ORIENTED_EDGE ( 'NONE', *, *, #5859, .T. ) ;
#7444 = LINE ( 'NONE', #2790, #6115 ) ;
#7445 = CIRCLE ( 'NONE', #5613, 1.000000000000000888 ) ;
#7446 = EDGE_CURVE ( 'NONE', #718, #4225, #5854, .T. ) ;
#7447 = CARTESIAN_POINT ( 'NONE',  ( 32.00000000000000000, 6.000000000000000000, -18.40000000000000213 ) ) ;
#7448 = LINE ( 'NONE', #1019, #1487 ) ;
#7449 = EDGE_CURVE ( 'NONE', #3226, #4349, #1978, .T. ) ;
#7450 = ORIENTED_EDGE ( 'NONE', *, *, #4411, .T. ) ;
#7451 = EDGE_CURVE ( 'NONE', #5984, #438, #7043, .T. ) ;
#7452 = DIRECTION ( 'NONE',  ( 0.000000000000000000, 0.000000000000000000, 1.000000000000000000 ) ) ;
#7453 = AXIS2_PLACEMENT_3D ( 'NONE', #2817, #4031, #2147 ) ;
#7454 = PLANE ( 'NONE',  #20 ) ;
#7455 = ORIENTED_EDGE ( 'NONE', *, *, #7133, .T. ) ;
#7456 = LINE ( 'NONE', #605, #7440 ) ;
#7457 = EDGE_CURVE ( 'NONE', #3775, #6717, #2957, .T. ) ;
#7458 = CARTESIAN_POINT ( 'NONE',  ( -3.999999999999998224, 15.36741303023509531, 55.24045601159861008 ) ) ;
#7459 = PLANE ( 'NONE',  #5097 ) ;
#7460 = CIRCLE ( 'NONE', #1054, 3.500000000000003109 ) ;
#7461 = ORIENTED_EDGE ( 'NONE', *, *, #5306, .F. ) ;
#7462 = DIRECTION ( 'NONE',  ( 0.000000000000000000, 0.000000000000000000, -1.000000000000000000 ) ) ;
#7463 = DIRECTION ( 'NONE',  ( -0.000000000000000000, 1.000000000000000000, -0.000000000000000000 ) ) ;
#7464 = CARTESIAN_POINT ( 'NONE',  ( 13.04999999999998117, 0.000000000000000000, 43.50000000000001421 ) ) ;
#7465 = FACE_OUTER_BOUND ( 'NONE', #3058, .T. ) ;
#7466 = ORIENTED_EDGE ( 'NONE', *, *, #7390, .F. ) ;
#7467 = DIRECTION ( 'NONE',  ( -0.000000000000000000, 1.000000000000000000, -0.000000000000000000 ) ) ;
#7468 = VECTOR ( 'NONE', #1749, 1000.000000000000000 ) ;
#7469 = LINE ( 'NONE', #3910, #307 ) ;
#7470 = LINE ( 'NONE', #3991, #6364 ) ;
#7471 = VECTOR ( 'NONE', #1905, 1000.000000000000000 ) ;
#7472 = VERTEX_POINT ( 'NONE', #1824 ) ;
#7473 = CARTESIAN_POINT ( 'NONE',  ( 22.74999999999998224, 4.000000000000000000, 28.90000000000000213 ) ) ;
#7474 = DIRECTION ( 'NONE',  ( -0.000000000000000000, -1.000000000000000000, -0.000000000000000000 ) ) ;
#7475 = PLANE ( 'NONE',  #6197 ) ;
#7476 = CARTESIAN_POINT ( 'NONE',  ( 36.50000000000000000, 5.500000000000000000, -47.99999999999999289 ) ) ;
#7477 = EDGE_CURVE ( 'NONE', #2840, #2411, #4131, .T. ) ;
#7478 = ORIENTED_EDGE ( 'NONE', *, *, #397, .T. ) ;
#7479 = ORIENTED_EDGE ( 'NONE', *, *, #5538, .T. ) ;
#7480 = ORIENTED_EDGE ( 'NONE', *, *, #4854, .T. ) ;
#7481 = DIRECTION ( 'NONE',  ( -1.000000000000000000, -0.000000000000000000, -0.000000000000000000 ) ) ;
#7482 = LINE ( 'NONE', #2303, #698 ) ;
#7483 = DIRECTION ( 'NONE',  ( 0.000000000000000000, 0.000000000000000000, 1.000000000000000000 ) ) ;
#7484 = ORIENTED_EDGE ( 'NONE', *, *, #7211, .T. ) ;
#7485 = PLANE ( 'NONE',  #793 ) ;
#7486 = EDGE_CURVE ( 'NONE', #5421, #3572, #708, .T. ) ;
#7487 = CARTESIAN_POINT ( 'NONE',  ( 19.99999999999998224, 4.000000000000000000, -27.49999999999999645 ) ) ;
ENDSEC;
END-ISO-10303-21;
```
