## Supplementary material for "A solid-state heater-imager for quantitative evaluation of colorimetric isothermal nucleic acid amplification on paper": Design Files: 06_Base_Heater_ITO_Cover.STEP

```
ISO-10303-21;
HEADER;
FILE_DESCRIPTION (( 'STEP AP214' ),
    '1' );
FILE_NAME ('06_Base_Heater_ITO_Cover.STEP',
    '2026-01-17T01:02:18',
    ( '' ),
    ( '' ),
    'SwSTEP 2.0',
    'SolidWorks 2024',
    '' );
FILE_SCHEMA (( 'AUTOMOTIVE_DESIGN' ));
ENDSEC;

DATA;
#1 = ADVANCED_FACE ( 'NONE', ( #1123 ), #280, .F. ) ;
#2 = VERTEX_POINT ( 'NONE', #1836 ) ;
#3 = CONICAL_SURFACE ( 'NONE', #404, 2.899999999999992806, 0.5759586531581299962 ) ;
#4 = DIRECTION ( 'NONE',  ( 6.669904509218573417E-17, 0.8386705679454233842, -0.5446390350150280835 ) ) ;
#5 = LINE ( 'NONE', #977, #508 ) ;
#6 = EDGE_LOOP ( 'NONE', ( #729, #2275 ) ) ;
#7 = AXIS2_PLACEMENT_3D ( 'NONE', #2905, #1461, #262 ) ;
#8 = LINE ( 'NONE', #509, #974 ) ;
#9 = ORIENTED_EDGE ( 'NONE', *, *, #1365, .T. ) ;
#10 = FACE_OUTER_BOUND ( 'NONE', #1401, .T. ) ;
#11 = AXIS2_PLACEMENT_3D ( 'NONE', #1884, #2860, #691 ) ;
#12 = CARTESIAN_POINT ( 'NONE',  ( 20.00000000000000000, 1.000000000000000000, 27.90000000000000213 ) ) ;
#13 = ORIENTED_EDGE ( 'NONE', *, *, #1492, .T. ) ;
#14 = AXIS2_PLACEMENT_3D ( 'NONE', #2855, #457, #1441 ) ;
#15 = DIRECTION ( 'NONE',  ( 0.000000000000000000, 1.000000000000000000, -0.000000000000000000 ) ) ;
#16 = CIRCLE ( 'NONE', #1320, 3.500000000000003109 ) ;
#17 = CIRCLE ( 'NONE', #1772, 2.000000000000001776 ) ;
#18 = DIRECTION ( 'NONE',  ( 1.000000000000000000, 0.000000000000000000, 0.000000000000000000 ) ) ;
#19 = CARTESIAN_POINT ( 'NONE',  ( 0.000000000000000000, 1.000000000000000000, -34.00000000000000000 ) ) ;
#20 = ADVANCED_FACE ( 'NONE', ( #909, #1865, #2858, #675, #2360, #689, #216, #1642, #1654, #2604, #2118, #3100, #462, #944 ), #1896, .F. ) ;
#21 = CARTESIAN_POINT ( 'NONE',  ( -27.69999999999999574, 2.200000000000000178, 27.90000000000000213 ) ) ;
#22 = DIRECTION ( 'NONE',  ( -0.000000000000000000, 0.000000000000000000, 1.000000000000000000 ) ) ;
#23 = AXIS2_PLACEMENT_3D ( 'NONE', #1264, #1915, #1463 ) ;
#24 = ORIENTED_EDGE ( 'NONE', *, *, #1467, .F. ) ;
#25 = DIRECTION ( 'NONE',  ( 0.000000000000000000, -1.000000000000000000, 0.000000000000000000 ) ) ;
#26 = VERTEX_POINT ( 'NONE', #1350 ) ;
#27 = DIRECTION ( 'NONE',  ( -0.000000000000000000, -0.000000000000000000, 1.000000000000000000 ) ) ;
#28 = AXIS2_PLACEMENT_3D ( 'NONE', #2583, #625, #888 ) ;
#29 = CARTESIAN_POINT ( 'NONE',  ( -20.00000000000000000, 0.000000000000000000, 33.89999999999999147 ) ) ;
#30 = ORIENTED_EDGE ( 'NONE', *, *, #2539, .F. ) ;
#31 = DIRECTION ( 'NONE',  ( 0.000000000000000000, 0.000000000000000000, 1.000000000000000000 ) ) ;
#32 = ORIENTED_EDGE ( 'NONE', *, *, #2293, .T. ) ;
#33 = EDGE_LOOP ( 'NONE', ( #388, #2001 ) ) ;
#34 = FACE_OUTER_BOUND ( 'NONE', #814, .T. ) ;
#35 = CARTESIAN_POINT ( 'NONE',  ( -33.50000000000000000, 0.000000000000000000, -43.99999999999999289 ) ) ;
#36 = CARTESIAN_POINT ( 'NONE',  ( -23.19999999999999929, 3.000000000000000000, -7.200000000000000178 ) ) ;
#37 = ADVANCED_FACE ( 'NONE', ( #2076 ), #2810, .F. ) ;
#38 = CARTESIAN_POINT ( 'NONE',  ( 3.551475717527323832E-16, 3.000000000000000000, -36.90000000000000568 ) ) ;
#39 = ORIENTED_EDGE ( 'NONE', *, *, #1534, .F. ) ;
#40 = CYLINDRICAL_SURFACE ( 'NONE', #1729, 1.600000000000000755 ) ;
#41 = VERTEX_POINT ( 'NONE', #1688 ) ;
#42 = FACE_BOUND ( 'NONE', #1170, .T. ) ;
#43 = CARTESIAN_POINT ( 'NONE',  ( 33.50000000000000000, 0.000000000000000000, 47.49999999999999289 ) ) ;
#44 = VERTEX_POINT ( 'NONE', #2150 ) ;
#45 = DIRECTION ( 'NONE',  ( -0.000000000000000000, 1.000000000000000000, -0.000000000000000000 ) ) ;
#46 = ORIENTED_EDGE ( 'NONE', *, *, #2341, .T. ) ;
#47 = DIRECTION ( 'NONE',  ( 0.000000000000000000, 0.000000000000000000, 1.000000000000000000 ) ) ;
#48 = DIRECTION ( 'NONE',  ( 0.000000000000000000, 1.000000000000000000, -0.000000000000000000 ) ) ;
#49 = FACE_OUTER_BOUND ( 'NONE', #307, .T. ) ;
#50 = DIRECTION ( 'NONE',  ( 0.000000000000000000, 0.000000000000000000, -1.000000000000000000 ) ) ;
#51 = EDGE_LOOP ( 'NONE', ( #1255, #1833, #2878, #554, #496, #46, #1535, #2089, #1132, #3050, #767, #2185, #1847, #601, #2524, #1095 ) ) ;
#52 = CYLINDRICAL_SURFACE ( 'NONE', #2743, 3.500000000000003109 ) ;
#53 = EDGE_CURVE ( 'NONE', #1184, #2608, #3000, .T. ) ;
#54 = ORIENTED_EDGE ( 'NONE', *, *, #1192, .T. ) ;
#55 = DIRECTION ( 'NONE',  ( 0.000000000000000000, 1.000000000000000000, 0.000000000000000000 ) ) ;
#56 = AXIS2_PLACEMENT_3D ( 'NONE', #2452, #2927, #2967 ) ;
#57 = CARTESIAN_POINT ( 'NONE',  ( 33.50000000000000000, 0.000000000000000000, -47.49999999999999289 ) ) ;
#58 = EDGE_LOOP ( 'NONE', ( #3099, #536, #926, #1470 ) ) ;
#59 = EDGE_CURVE ( 'NONE', #106, #263, #2701, .T. ) ;
#60 = CIRCLE ( 'NONE', #1806, 3.500000000000003109 ) ;
#61 = DIRECTION ( 'NONE',  ( 0.000000000000000000, 1.000000000000000000, 0.000000000000000000 ) ) ;
#62 = ADVANCED_FACE ( 'NONE', ( #2464 ), #2383, .F. ) ;
#63 = ORIENTED_EDGE ( 'NONE', *, *, #242, .T. ) ;
#64 = AXIS2_PLACEMENT_3D ( 'NONE', #252, #2137, #1201 ) ;
#65 = VERTEX_POINT ( 'NONE', #2668 ) ;
#66 = CARTESIAN_POINT ( 'NONE',  ( 22.00000000000000000, 2.200000000000000178, -22.00000000000001421 ) ) ;
#67 = AXIS2_PLACEMENT_3D ( 'NONE', #1862, #3096, #2299 ) ;
#68 = CARTESIAN_POINT ( 'NONE',  ( -32.00000000000000000, 3.000000000000000000, -20.00000000000000000 ) ) ;
#69 = VECTOR ( 'NONE', #1890, 1000.000000000000000 ) ;
#70 = LINE ( 'NONE', #1305, #817 ) ;
#71 = ORIENTED_EDGE ( 'NONE', *, *, #2084, .F. ) ;
#72 = CARTESIAN_POINT ( 'NONE',  ( -32.00000000000000000, 1.000000000000000000, 18.39881518639502644 ) ) ;
#73 = EDGE_CURVE ( 'NONE', #44, #1992, #8, .T. ) ;
#74 = ORIENTED_EDGE ( 'NONE', *, *, #1507, .F. ) ;
#75 = VECTOR ( 'NONE', #1903, 1000.000000000000000 ) ;
#76 = CARTESIAN_POINT ( 'NONE',  ( -23.00000000000000000, 2.200000000000000178, -12.79999999999999893 ) ) ;
#77 = PLANE ( 'NONE',  #2982 ) ;
#78 = ORIENTED_EDGE ( 'NONE', *, *, #2319, .F. ) ;
#79 = AXIS2_PLACEMENT_3D ( 'NONE', #2714, #2481, #2600 ) ;
#80 = CARTESIAN_POINT ( 'NONE',  ( 32.00000000000000000, 1.000000000000000000, 19.99999999999999289 ) ) ;
#81 = ADVANCED_FACE ( 'NONE', ( #541 ), #250, .F. ) ;
#82 = EDGE_LOOP ( 'NONE', ( #882, #1754 ) ) ;
#83 = FACE_BOUND ( 'NONE', #645, .T. ) ;
#84 = PLANE ( 'NONE',  #2373 ) ;
#85 = ADVANCED_FACE ( 'NONE', ( #312 ), #961, .F. ) ;
#86 = LINE ( 'NONE', #2477, #1117 ) ;
#87 = ORIENTED_EDGE ( 'NONE', *, *, #165, .F. ) ;
#88 = CARTESIAN_POINT ( 'NONE',  ( -19.00000000000000355, 2.200000000000000178, 25.00000000000000355 ) ) ;
#89 = ORIENTED_EDGE ( 'NONE', *, *, #2403, .T. ) ;
#90 = FACE_OUTER_BOUND ( 'NONE', #1687, .T. ) ;
#91 = CARTESIAN_POINT ( 'NONE',  ( -32.00000000000000000, 1.000000000000000000, 20.00000000000000711 ) ) ;
#92 = ORIENTED_EDGE ( 'NONE', *, *, #1457, .T. ) ;
#93 = ORIENTED_EDGE ( 'NONE', *, *, #2808, .T. ) ;
#94 = FACE_OUTER_BOUND ( 'NONE', #548, .T. ) ;
#95 = VERTEX_POINT ( 'NONE', #1965 ) ;
#96 = ADVANCED_FACE ( 'NONE', ( #265 ), #52, .F. ) ;
#97 = FACE_BOUND ( 'NONE', #2871, .T. ) ;
#98 = FACE_OUTER_BOUND ( 'NONE', #1481, .T. ) ;
#99 = DIRECTION ( 'NONE',  ( 0.000000000000000000, 0.000000000000000000, -1.000000000000000000 ) ) ;
#100 = ADVANCED_FACE ( 'NONE', ( #2218 ), #40, .F. ) ;
#101 = EDGE_LOOP ( 'NONE', ( #2667, #2208, #1904, #2047 ) ) ;
#102 = CARTESIAN_POINT ( 'NONE',  ( -32.00000000000000000, 1.000000000000000000, -20.00000000000000000 ) ) ;
#103 = CARTESIAN_POINT ( 'NONE',  ( -22.75000000000000000, 1.000000000000000000, 30.00000000000000000 ) ) ;
#104 = PLANE ( 'NONE',  #2055 ) ;
#105 = ORIENTED_EDGE ( 'NONE', *, *, #238, .F. ) ;
#106 = VERTEX_POINT ( 'NONE', #2907 ) ;
#107 = VECTOR ( 'NONE', #1104, 1000.000000000000000 ) ;
#108 = CIRCLE ( 'NONE', #2872, 1.600000000000000755 ) ;
#109 = CARTESIAN_POINT ( 'NONE',  ( 36.50000000000000000, 3.000000000000000000, -48.49999999999999289 ) ) ;
#110 = DIRECTION ( 'NONE',  ( 1.000000000000000000, 0.000000000000000000, 0.000000000000000000 ) ) ;
#111 = CIRCLE ( 'NONE', #1068, 0.5000000000000004441 ) ;
#112 = AXIS2_PLACEMENT_3D ( 'NONE', #284, #2189, #994 ) ;
#113 = CARTESIAN_POINT ( 'NONE',  ( -33.50000000000000000, 0.000000000000000000, 43.99999999999999289 ) ) ;
#114 = VECTOR ( 'NONE', #1145, 1000.000000000000000 ) ;
#115 = ADVANCED_FACE ( 'NONE', ( #2923 ), #2894, .F. ) ;
#116 = CARTESIAN_POINT ( 'NONE',  ( 20.00000000000000000, 1.000000000000000000, 33.89999999999999147 ) ) ;
#117 = VECTOR ( 'NONE', #2495, 1000.000000000000000 ) ;
#118 = DIRECTION ( 'NONE',  ( 0.000000000000000000, 0.000000000000000000, -1.000000000000000000 ) ) ;
#119 = LINE ( 'NONE', #2058, #2053 ) ;
#120 = ORIENTED_EDGE ( 'NONE', *, *, #3077, .F. ) ;
#121 = ADVANCED_FACE ( 'NONE', ( #1199 ), #1526, .F. ) ;
#122 = DIRECTION ( 'NONE',  ( -0.000000000000000000, -1.000000000000000000, -0.000000000000000000 ) ) ;
#123 = AXIS2_PLACEMENT_3D ( 'NONE', #1546, #1574, #2991 ) ;
#124 = DIRECTION ( 'NONE',  ( 0.000000000000000000, -1.000000000000000000, 0.000000000000000000 ) ) ;
#125 = CARTESIAN_POINT ( 'NONE',  ( 0.000000000000000000, -0.000000000000000000, 27.90000000000000213 ) ) ;
#126 = VECTOR ( 'NONE', #1838, 1000.000000000000000 ) ;
#127 = EDGE_CURVE ( 'NONE', #1926, #2210, #2071, .T. ) ;
#128 = DIRECTION ( 'NONE',  ( 0.000000000000000000, 0.000000000000000000, -1.000000000000000000 ) ) ;
#129 = CARTESIAN_POINT ( 'NONE',  ( -38.50000000000000000, 3.000000000000000000, -48.49999999999999289 ) ) ;
#130 = ORIENTED_EDGE ( 'NONE', *, *, #1017, .T. ) ;
#131 = DIRECTION ( 'NONE',  ( 0.000000000000000000, 0.000000000000000000, 1.000000000000000000 ) ) ;
#132 = CARTESIAN_POINT ( 'NONE',  ( 33.50000000000000000, 0.000000000000000000, 40.49999999999998579 ) ) ;
#133 = CYLINDRICAL_SURFACE ( 'NONE', #1156, 1.599999999999997202 ) ;
#134 = VERTEX_POINT ( 'NONE', #1947 ) ;
#135 = EDGE_LOOP ( 'NONE', ( #2575, #2397, #9, #1453, #1663, #2873, #2194, #2968 ) ) ;
#136 = VERTEX_POINT ( 'NONE', #72 ) ;
#137 = EDGE_CURVE ( 'NONE', #2290, #1324, #2026, .T. ) ;
#138 = SHAPE_DEFINITION_REPRESENTATION ( #1318, #1471 ) ;
#139 = LINE ( 'NONE', #631, #1983 ) ;
#140 = DIRECTION ( 'NONE',  ( 0.000000000000000000, 0.000000000000000000, 1.000000000000000000 ) ) ;
#141 = DIRECTION ( 'NONE',  ( -0.000000000000000000, 1.000000000000000000, -0.000000000000000000 ) ) ;
#142 = EDGE_LOOP ( 'NONE', ( #792, #916 ) ) ;
#143 = DIRECTION ( 'NONE',  ( -0.000000000000000000, -1.000000000000000000, -0.000000000000000000 ) ) ;
#144 = DIRECTION ( 'NONE',  ( 0.000000000000000000, 0.000000000000000000, 1.000000000000000000 ) ) ;
#145 = CARTESIAN_POINT ( 'NONE',  ( 20.00000000000000000, 0.000000000000000000, 33.89999999999999147 ) ) ;
#146 = EDGE_CURVE ( 'NONE', #616, #2, #1010, .T. ) ;
#147 = ORIENTED_EDGE ( 'NONE', *, *, #604, .F. ) ;
#148 = ORIENTED_EDGE ( 'NONE', *, *, #2712, .T. ) ;
#149 = ORIENTED_EDGE ( 'NONE', *, *, #2440, .F. ) ;
#150 = VERTEX_POINT ( 'NONE', #529 ) ;
#151 = VECTOR ( 'NONE', #1219, 1000.000000000000000 ) ;
#152 = EDGE_CURVE ( 'NONE', #655, #3037, #664, .T. ) ;
#153 = DIRECTION ( 'NONE',  ( 0.000000000000000000, 0.000000000000000000, -1.000000000000000000 ) ) ;
#154 = AXIS2_PLACEMENT_3D ( 'NONE', #413, #2018, #2994 ) ;
#155 = DIRECTION ( 'NONE',  ( 0.000000000000000000, -1.000000000000000000, 0.000000000000000000 ) ) ;
#156 = EDGE_CURVE ( 'NONE', #430, #2842, #3095, .T. ) ;
#157 = VECTOR ( 'NONE', #2724, 1000.000000000000000 ) ;
#158 = DIRECTION ( 'NONE',  ( 0.000000000000000000, 1.000000000000000000, -0.000000000000000000 ) ) ;
#159 = ORIENTED_EDGE ( 'NONE', *, *, #53, .T. ) ;
#160 = AXIS2_PLACEMENT_3D ( 'NONE', #36, #1182, #704 ) ;
#161 = FACE_OUTER_BOUND ( 'NONE', #2532, .T. ) ;
#162 = FACE_OUTER_BOUND ( 'NONE', #2645, .T. ) ;
#163 = VECTOR ( 'NONE', #3109, 1000.000000000000000 ) ;
#164 = DIRECTION ( 'NONE',  ( -0.000000000000000000, -1.000000000000000000, -0.000000000000000000 ) ) ;
#165 = EDGE_CURVE ( 'NONE', #2310, #831, #774, .T. ) ;
#166 = VERTEX_POINT ( 'NONE', #370 ) ;
#167 = ORIENTED_EDGE ( 'NONE', *, *, #1431, .T. ) ;
#168 = ORIENTED_EDGE ( 'NONE', *, *, #2554, .F. ) ;
#169 = CIRCLE ( 'NONE', #2321, 0.9999999999999974465 ) ;
#170 = AXIS2_PLACEMENT_3D ( 'NONE', #189, #2788, #140 ) ;
#171 = CARTESIAN_POINT ( 'NONE',  ( 19.00000000000000711, 2.200000000000000178, 24.99999999999999645 ) ) ;
#172 = CIRCLE ( 'NONE', #2276, 1.599999999999997202 ) ;
#173 = FACE_OUTER_BOUND ( 'NONE', #2630, .T. ) ;
#174 = EDGE_CURVE ( 'NONE', #2983, #1486, #2749, .T. ) ;
#175 = AXIS2_PLACEMENT_3D ( 'NONE', #1674, #756, #1233 ) ;
#176 = CARTESIAN_POINT ( 'NONE',  ( -33.50000000000000000, 0.000000000000000000, -47.49999999999999289 ) ) ;
#177 = AXIS2_PLACEMENT_3D ( 'NONE', #2279, #327, #2039 ) ;
#178 = CARTESIAN_POINT ( 'NONE',  ( 0.000000000000000000, 0.000000000000000000, -32.40000000000000568 ) ) ;
#179 = ORIENTED_EDGE ( 'NONE', *, *, #591, .F. ) ;
#180 = VERTEX_POINT ( 'NONE', #1762 ) ;
#181 = PLANE ( 'NONE',  #1212 ) ;
#182 = CARTESIAN_POINT ( 'NONE',  ( 27.70000000000000284, 2.200000000000000178, 27.90000000000000213 ) ) ;
#183 = ORIENTED_EDGE ( 'NONE', *, *, #760, .F. ) ;
#184 = ORIENTED_EDGE ( 'NONE', *, *, #1628, .T. ) ;
#185 = ORIENTED_EDGE ( 'NONE', *, *, #3055, .T. ) ;
#186 = DIRECTION ( 'NONE',  ( 0.000000000000000000, 1.000000000000000000, -0.000000000000000000 ) ) ;
#187 = DIRECTION ( 'NONE',  ( 0.000000000000000000, 0.000000000000000000, 1.000000000000000000 ) ) ;
#188 = VERTEX_POINT ( 'NONE', #2234 ) ;
#189 = CARTESIAN_POINT ( 'NONE',  ( 32.00000000000000000, 1.000000000000000000, 19.99999999999999289 ) ) ;
#190 = EDGE_CURVE ( 'NONE', #1448, #932, #719, .T. ) ;
#191 = LINE ( 'NONE', #1873, #285 ) ;
#192 = CARTESIAN_POINT ( 'NONE',  ( -23.00000000000000000, 3.000000000000000000, -7.000000000000000000 ) ) ;
#193 = CARTESIAN_POINT ( 'NONE',  ( -32.00000000000000000, 0.000000000000000000, -18.39999999999999858 ) ) ;
#194 = EDGE_CURVE ( 'NONE', #656, #842, #2249, .T. ) ;
#195 = FACE_BOUND ( 'NONE', #321, .T. ) ;
#196 = EDGE_CURVE ( 'NONE', #1601, #1901, #1577, .T. ) ;
#197 = CARTESIAN_POINT ( 'NONE',  ( 27.70000000000000284, 2.200000000000000178, -27.89999999999999503 ) ) ;
#198 = VERTEX_POINT ( 'NONE', #88 ) ;
#199 = ORIENTED_EDGE ( 'NONE', *, *, #2775, .F. ) ;
#200 = ORIENTED_EDGE ( 'NONE', *, *, #1083, .F. ) ;
#201 = LINE ( 'NONE', #2037, #607 ) ;
#202 = DIRECTION ( 'NONE',  ( 0.000000000000000000, -1.000000000000000000, 0.000000000000000000 ) ) ;
#203 = ORIENTED_EDGE ( 'NONE', *, *, #780, .T. ) ;
#204 = CARTESIAN_POINT ( 'NONE',  ( -20.00000000000000000, 1.000000000000000000, 33.89999999999999147 ) ) ;
#205 = CARTESIAN_POINT ( 'NONE',  ( -38.50000000000000000, 0.000000000000000000, 48.50000000000000711 ) ) ;
#206 = DIRECTION ( 'NONE',  ( -0.000000000000000000, 1.000000000000000000, -0.000000000000000000 ) ) ;
#207 = LINE ( 'NONE', #750, #2577 ) ;
#208 = AXIS2_PLACEMENT_3D ( 'NONE', #1591, #164, #2555 ) ;
#209 = CARTESIAN_POINT ( 'NONE',  ( -32.00000000000000000, 0.000000000000000000, 20.00000000000000000 ) ) ;
#210 = AXIS2_PLACEMENT_3D ( 'NONE', #2684, #2666, #2183 ) ;
#211 = CYLINDRICAL_SURFACE ( 'NONE', #1857, 1.599999999999997202 ) ;
#212 = EDGE_CURVE ( 'NONE', #528, #1935, #1090, .T. ) ;
#213 = CIRCLE ( 'NONE', #2366, 3.500000000000003109 ) ;
#214 = DIRECTION ( 'NONE',  ( -0.000000000000000000, 1.000000000000000000, -0.000000000000000000 ) ) ;
#215 = VERTEX_POINT ( 'NONE', #1511 ) ;
#216 = FACE_BOUND ( 'NONE', #2206, .T. ) ;
#217 = ORIENTED_EDGE ( 'NONE', *, *, #53, .F. ) ;
#218 = CIRCLE ( 'NONE', #709, 2.000000000000001776 ) ;
#219 = DIRECTION ( 'NONE',  ( -1.000000000000000000, -0.000000000000000000, -0.000000000000000000 ) ) ;
#220 = DIRECTION ( 'NONE',  ( 1.000000000000000000, 0.000000000000000000, -0.000000000000000000 ) ) ;
#221 = CIRCLE ( 'NONE', #1717, 0.9999999999999974465 ) ;
#222 = ORIENTED_EDGE ( 'NONE', *, *, #1597, .T. ) ;
#223 = EDGE_CURVE ( 'NONE', #339, #1126, #2512, .T. ) ;
#224 = AXIS2_PLACEMENT_3D ( 'NONE', #1775, #1476, #1243 ) ;
#225 = CARTESIAN_POINT ( 'NONE',  ( -23.19999999999999929, 2.200000000000000178, -7.000000000000000000 ) ) ;
#226 = VECTOR ( 'NONE', #2255, 1000.000000000000000 ) ;
#227 = ORIENTED_EDGE ( 'NONE', *, *, #2580, .T. ) ;
#228 = CARTESIAN_POINT ( 'NONE',  ( 27.70000000000000284, 2.200000000000000178, 27.70000000000000284 ) ) ;
#229 = LINE ( 'NONE', #1440, #326 ) ;
#230 = EDGE_CURVE ( 'NONE', #2608, #1048, #2030, .T. ) ;
#231 = VERTEX_POINT ( 'NONE', #804 ) ;
#232 = FACE_OUTER_BOUND ( 'NONE', #2893, .T. ) ;
#233 = LINE ( 'NONE', #21, #163 ) ;
#234 = AXIS2_PLACEMENT_3D ( 'NONE', #872, #3023, #2274 ) ;
#235 = CARTESIAN_POINT ( 'NONE',  ( 25.00000000000000000, 9.708203932499369415, 13.00000000000000178 ) ) ;
#236 = ORIENTED_EDGE ( 'NONE', *, *, #3048, .F. ) ;
#237 = ORIENTED_EDGE ( 'NONE', *, *, #2247, .F. ) ;
#238 = EDGE_CURVE ( 'NONE', #635, #542, #1307, .T. ) ;
#239 = CARTESIAN_POINT ( 'NONE',  ( -25.00000000000000000, 2.200000000000000178, -13.20000000000000284 ) ) ;
#240 = DIRECTION ( 'NONE',  ( -1.000000000000000000, -0.000000000000000000, 1.301042606982604138E-15 ) ) ;
#241 = VERTEX_POINT ( 'NONE', #356 ) ;
#242 = EDGE_CURVE ( 'NONE', #1760, #1892, #1792, .T. ) ;
#243 = CARTESIAN_POINT ( 'NONE',  ( 32.00000000000000000, 0.000000000000000000, -20.00000000000000000 ) ) ;
#244 = CARTESIAN_POINT ( 'NONE',  ( 0.000000000000000000, 1.000000000000000000, 34.00000000000000000 ) ) ;
#245 = FILL_AREA_STYLE_COLOUR ( '', #2831 ) ;
#246 = ORIENTED_EDGE ( 'NONE', *, *, #73, .T. ) ;
#247 = DIRECTION ( 'NONE',  ( -6.669904509218573417E-17, 0.8386705679454233842, 0.5446390350150280835 ) ) ;
#248 = CARTESIAN_POINT ( 'NONE',  ( -19.00000000000000355, 0.000000000000000000, -24.99999999999999645 ) ) ;
#249 = EDGE_LOOP ( 'NONE', ( #74, #1510, #1673, #2949 ) ) ;
#250 = CYLINDRICAL_SURFACE ( 'NONE', #2584, 0.1999999999999987899 ) ;
#251 = ORIENTED_EDGE ( 'NONE', *, *, #1436, .T. ) ;
#252 = CARTESIAN_POINT ( 'NONE',  ( -3.500000000000007105, 10.61189633792523601, 30.00000000000000000 ) ) ;
#253 = EDGE_CURVE ( 'NONE', #1126, #1926, #555, .T. ) ;
#254 = CARTESIAN_POINT ( 'NONE',  ( -27.89999999999999503, 2.200000000000000178, 0.000000000000000000 ) ) ;
#255 = ORIENTED_EDGE ( 'NONE', *, *, #2554, .T. ) ;
#256 = CARTESIAN_POINT ( 'NONE',  ( -32.00000000000000000, 1.000000000000000000, 20.00000000000000711 ) ) ;
#257 = ADVANCED_FACE ( 'NONE', ( #2500 ), #331, .F. ) ;
#258 = PLANE ( 'NONE',  #2158 ) ;
#259 = LINE ( 'NONE', #2392, #911 ) ;
#260 = AXIS2_PLACEMENT_3D ( 'NONE', #2796, #2033, #838 ) ;
#261 = CARTESIAN_POINT ( 'NONE',  ( 32.00000000000000000, 1.000000000000000000, -18.39881518639502289 ) ) ;
#262 = DIRECTION ( 'NONE',  ( 0.000000000000000000, 0.000000000000000000, -1.000000000000000000 ) ) ;
#263 = VERTEX_POINT ( 'NONE', #116 ) ;
#264 = AXIS2_PLACEMENT_3D ( 'NONE', #248, #1197, #2149 ) ;
#265 = FACE_OUTER_BOUND ( 'NONE', #2421, .T. ) ;
#266 = ORIENTED_EDGE ( 'NONE', *, *, #2654, .F. ) ;
#267 = CARTESIAN_POINT ( 'NONE',  ( -25.00000000000000000, 0.000000000000000000, -6.799999999999997158 ) ) ;
#268 = AXIS2_PLACEMENT_3D ( 'NONE', #1235, #482, #2400 ) ;
#269 = DIRECTION ( 'NONE',  ( 0.000000000000000000, -1.000000000000000000, 0.000000000000000000 ) ) ;
#270 = EDGE_LOOP ( 'NONE', ( #1870, #2825, #998, #2504 ) ) ;
#271 = VECTOR ( 'NONE', #2408, 1000.000000000000000 ) ;
#272 = CARTESIAN_POINT ( 'NONE',  ( 3.999999999999993339, 0.000000000000000000, 30.00000000000000000 ) ) ;
#273 = VERTEX_POINT ( 'NONE', #2284 ) ;
#274 = VECTOR ( 'NONE', #2231, 1000.000000000000000 ) ;
#275 = EDGE_CURVE ( 'NONE', #241, #3021, #1980, .T. ) ;
#276 = DIRECTION ( 'NONE',  ( 0.000000000000000000, 1.000000000000000000, -0.000000000000000000 ) ) ;
#277 = PRODUCT_DEFINITION_FORMATION_WITH_SPECIFIED_SOURCE ( 'ANY', '', #2478, .NOT_KNOWN. ) ;
#278 = CARTESIAN_POINT ( 'NONE',  ( -38.50000000000000000, 3.000000000000000000, 46.50000000000000711 ) ) ;
#279 = PLANE ( 'NONE',  #3076 ) ;
#280 = CONICAL_SURFACE ( 'NONE', #1227, 2.900000000000006573, 0.5759586531581299962 ) ;
#281 = VERTEX_POINT ( 'NONE', #597 ) ;
#282 = DIRECTION ( 'NONE',  ( 0.000000000000000000, 0.000000000000000000, 1.000000000000000000 ) ) ;
#283 = ORIENTED_EDGE ( 'NONE', *, *, #2112, .F. ) ;
#284 = CARTESIAN_POINT ( 'NONE',  ( 25.00000000000000000, 2.200000000000000178, 10.00000000000000000 ) ) ;
#285 = VECTOR ( 'NONE', #3071, 1000.000000000000000 ) ;
#286 = LINE ( 'NONE', #2003, #951 ) ;
#287 = VERTEX_POINT ( 'NONE', #1556 ) ;
#288 = VERTEX_POINT ( 'NONE', #384 ) ;
#289 = FACE_BOUND ( 'NONE', #142, .T. ) ;
#290 = ORIENTED_EDGE ( 'NONE', *, *, #2998, .T. ) ;
#291 = ORIENTED_EDGE ( 'NONE', *, *, #1113, .F. ) ;
#292 = ADVANCED_FACE ( 'NONE', ( #2526 ), #3017, .F. ) ;
#293 = DIRECTION ( 'NONE',  ( 0.000000000000000000, 0.000000000000000000, -1.000000000000000000 ) ) ;
#294 = DIRECTION ( 'NONE',  ( 1.826024711554533174E-16, 0.000000000000000000, 1.000000000000000000 ) ) ;
#295 = ADVANCED_FACE ( 'NONE', ( #2964 ), #1747, .T. ) ;
#296 = CARTESIAN_POINT ( 'NONE',  ( 27.90000000000000213, 0.000000000000000000, -27.69999999999999574 ) ) ;
#297 = CARTESIAN_POINT ( 'NONE',  ( -32.00000000000000000, 0.000000000000000000, 20.00000000000000000 ) ) ;
#298 = ADVANCED_FACE ( 'NONE', ( #161 ), #2806, .F. ) ;
#299 = ORIENTED_EDGE ( 'NONE', *, *, #722, .F. ) ;
#300 = DIRECTION ( 'NONE',  ( 0.000000000000000000, 1.000000000000000000, -0.000000000000000000 ) ) ;
#301 = ORIENTED_EDGE ( 'NONE', *, *, #174, .T. ) ;
#302 = LINE ( 'NONE', #1250, #2934 ) ;
#303 = CARTESIAN_POINT ( 'NONE',  ( -27.69999999999999574, 0.000000000000000000, 27.70000000000000284 ) ) ;
#304 = ORIENTED_EDGE ( 'NONE', *, *, #3105, .F. ) ;
#305 = DIRECTION ( 'NONE',  ( 1.000000000000000000, -0.000000000000000000, 3.336006684570785074E-16 ) ) ;
#306 = ORIENTED_EDGE ( 'NONE', *, *, #826, .T. ) ;
#307 = EDGE_LOOP ( 'NONE', ( #1234, #556, #2379, #1224 ) ) ;
#308 = DIRECTION ( 'NONE',  ( -0.000000000000000000, 1.000000000000000000, 0.000000000000000000 ) ) ;
#309 = DIRECTION ( 'NONE',  ( 0.000000000000000000, 0.000000000000000000, -1.000000000000000000 ) ) ;
#310 = LINE ( 'NONE', #1759, #1217 ) ;
#311 = VERTEX_POINT ( 'NONE', #1620 ) ;
#312 = FACE_OUTER_BOUND ( 'NONE', #1169, .T. ) ;
#313 = EDGE_LOOP ( 'NONE', ( #1987, #1738, #690, #54 ) ) ;
#314 = AXIS2_PLACEMENT_3D ( 'NONE', #1824, #1338, #2543 ) ;
#315 = DIRECTION ( 'NONE',  ( -0.000000000000000000, 0.000000000000000000, 1.000000000000000000 ) ) ;
#316 = ADVANCED_FACE ( 'NONE', ( #1651 ), #2820, .F. ) ;
#317 = VECTOR ( 'NONE', #2718, 1000.000000000000000 ) ;
#318 = DIRECTION ( 'NONE',  ( -1.000000000000000000, 0.000000000000000000, 0.000000000000000000 ) ) ;
#319 = EDGE_LOOP ( 'NONE', ( #2449, #1803, #1055, #1247 ) ) ;
#320 = AXIS2_PLACEMENT_3D ( 'NONE', #1859, #2649, #901 ) ;
#321 = EDGE_LOOP ( 'NONE', ( #3111, #1783 ) ) ;
#322 = CIRCLE ( 'NONE', #759, 2.899999999999999911 ) ;
#323 = FACE_BOUND ( 'NONE', #1061, .T. ) ;
#324 = AXIS2_PLACEMENT_3D ( 'NONE', #558, #2513, #1513 ) ;
#325 = FACE_OUTER_BOUND ( 'NONE', #2792, .T. ) ;
#326 = VECTOR ( 'NONE', #2352, 1000.000000000000000 ) ;
#327 = DIRECTION ( 'NONE',  ( -0.000000000000000000, -1.000000000000000000, -0.000000000000000000 ) ) ;
#328 = DIRECTION ( 'NONE',  ( -0.000000000000000000, 1.000000000000000000, -0.000000000000000000 ) ) ;
#329 = CIRCLE ( 'NONE', #2534, 1.599999999999997202 ) ;
#330 = ORIENTED_EDGE ( 'NONE', *, *, #584, .F. ) ;
#331 = CYLINDRICAL_SURFACE ( 'NONE', #1422, 0.9999999999999974465 ) ;
#332 = ORIENTED_EDGE ( 'NONE', *, *, #2637, .F. ) ;
#333 = CIRCLE ( 'NONE', #2738, 2.899999999999999911 ) ;
#334 = DIRECTION ( 'NONE',  ( 0.000000000000000000, 1.000000000000000000, -0.000000000000000000 ) ) ;
#335 = FACE_OUTER_BOUND ( 'NONE', #3112, .T. ) ;
#336 = ADVANCED_FACE ( 'NONE', ( #1133, #2793 ), #2614, .F. ) ;
#337 = ORIENTED_EDGE ( 'NONE', *, *, #1507, .T. ) ;
#338 = DIRECTION ( 'NONE',  ( -3.336006684570785074E-16, -0.000000000000000000, 1.000000000000000000 ) ) ;
#339 = VERTEX_POINT ( 'NONE', #3062 ) ;
#340 = EDGE_CURVE ( 'NONE', #600, #2100, #2176, .T. ) ;
#341 = EDGE_CURVE ( 'NONE', #2041, #2288, #455, .T. ) ;
#342 = CARTESIAN_POINT ( 'NONE',  ( 22.00000000000001066, 2.200000000000000178, 21.99999999999999645 ) ) ;
#343 = CARTESIAN_POINT ( 'NONE',  ( 19.00000000000000355, 0.000000000000000000, 24.99999999999999645 ) ) ;
#344 = FACE_OUTER_BOUND ( 'NONE', #1473, .T. ) ;
#345 = DIRECTION ( 'NONE',  ( -0.000000000000000000, 1.000000000000000000, -0.000000000000000000 ) ) ;
#346 = DIRECTION ( 'NONE',  ( 1.000000000000000000, 0.000000000000000000, -1.826024711554533420E-16 ) ) ;
#347 = PLANE ( 'NONE',  #2470 ) ;
#348 = ORIENTED_EDGE ( 'NONE', *, *, #127, .T. ) ;
#349 = DIRECTION ( 'NONE',  ( 0.000000000000000000, 0.000000000000000000, -1.000000000000000000 ) ) ;
#350 = ORIENTED_EDGE ( 'NONE', *, *, #912, .F. ) ;
#351 = PLANE ( 'NONE',  #2986 ) ;
#352 = CARTESIAN_POINT ( 'NONE',  ( 38.50000000000000000, 3.000000000000000000, 46.50000000000000711 ) ) ;
#353 = EDGE_CURVE ( 'NONE', #1901, #1142, #1409, .T. ) ;
#354 = CARTESIAN_POINT ( 'NONE',  ( 0.000000000000000000, 0.000000000000000000, -34.00000000000000000 ) ) ;
#355 = ORIENTED_EDGE ( 'NONE', *, *, #1635, .F. ) ;
#356 = CARTESIAN_POINT ( 'NONE',  ( 3.499999999999992895, 0.000000000000000000, 30.50000000000000000 ) ) ;
#357 = LINE ( 'NONE', #1326, #515 ) ;
#358 = CARTESIAN_POINT ( 'NONE',  ( -32.00000000000000000, 1.000000000000000000, -20.00000000000000000 ) ) ;
#359 = ORIENTED_EDGE ( 'NONE', *, *, #2637, .T. ) ;
#360 = VERTEX_POINT ( 'NONE', #193 ) ;
#361 = CIRCLE ( 'NONE', #1660, 2.899999999999999911 ) ;
#362 = VECTOR ( 'NONE', #1636, 1000.000000000000000 ) ;
#363 = LINE ( 'NONE', #1399, #512 ) ;
#364 = CARTESIAN_POINT ( 'NONE',  ( 0.000000000000000000, 3.000000000000000000, -34.00000000000000000 ) ) ;
#365 = EDGE_CURVE ( 'NONE', #2924, #198, #2070, .T. ) ;
#366 = VECTOR ( 'NONE', #1794, 1000.000000000000000 ) ;
#367 = CARTESIAN_POINT ( 'NONE',  ( -22.75000000000000000, 3.000000000000000000, 30.00000000000000000 ) ) ;
#368 = VECTOR ( 'NONE', #848, 1000.000000000000000 ) ;
#369 = VERTEX_POINT ( 'NONE', #3047 ) ;
#370 = CARTESIAN_POINT ( 'NONE',  ( 1.959434878635761779E-16, 0.000000000000000000, -35.60000000000000142 ) ) ;
#371 = CIRCLE ( 'NONE', #1220, 3.500000000000003109 ) ;
#372 = DIRECTION ( 'NONE',  ( 0.000000000000000000, -1.000000000000000000, 0.000000000000000000 ) ) ;
#373 = DIRECTION ( 'NONE',  ( 0.000000000000000000, 0.000000000000000000, -1.000000000000000000 ) ) ;
#374 = VECTOR ( 'NONE', #1924, 1000.000000000000000 ) ;
#375 = EDGE_LOOP ( 'NONE', ( #389, #2970, #2818, #148 ) ) ;
#376 = ORIENTED_EDGE ( 'NONE', *, *, #1798, .F. ) ;
#377 = DIRECTION ( 'NONE',  ( 1.000000000000000000, 0.000000000000000000, 0.000000000000000000 ) ) ;
#378 = AXIS2_PLACEMENT_3D ( 'NONE', #1430, #1482, #1715 ) ;
#379 = DIRECTION ( 'NONE',  ( 0.000000000000000000, 0.000000000000000000, -1.000000000000000000 ) ) ;
#380 = CARTESIAN_POINT ( 'NONE',  ( -27.89999999999999503, -0.000000000000000000, -27.69999999999999574 ) ) ;
#381 = AXIS2_PLACEMENT_3D ( 'NONE', #209, #398, #1877 ) ;
#382 = ADVANCED_FACE ( 'NONE', ( #232 ), #1361, .T. ) ;
#383 = CARTESIAN_POINT ( 'NONE',  ( 0.000000000000000000, 0.000000000000000000, 34.00000000000000000 ) ) ;
#384 = CARTESIAN_POINT ( 'NONE',  ( 25.00000000000000000, 2.200000000000000178, 13.00000000000000178 ) ) ;
#385 = DIRECTION ( 'NONE',  ( 0.000000000000000000, 1.000000000000000000, 0.000000000000000000 ) ) ;
#386 = EDGE_CURVE ( 'NONE', #2288, #2048, #651, .T. ) ;
#387 = DIRECTION ( 'NONE',  ( 0.000000000000000000, 0.000000000000000000, 1.000000000000000000 ) ) ;
#388 = ORIENTED_EDGE ( 'NONE', *, *, #483, .F. ) ;
#389 = ORIENTED_EDGE ( 'NONE', *, *, #858, .T. ) ;
#390 = EDGE_CURVE ( 'NONE', #2977, #2390, #2095, .T. ) ;
#391 = ORIENTED_EDGE ( 'NONE', *, *, #2767, .F. ) ;
#392 = DIRECTION ( 'NONE',  ( 1.000000000000000000, 0.000000000000000000, 0.000000000000000000 ) ) ;
#393 = EDGE_CURVE ( 'NONE', #1472, #1611, #2837, .T. ) ;
#394 = DIRECTION ( 'NONE',  ( 0.000000000000000000, -1.000000000000000000, 0.000000000000000000 ) ) ;
#395 = DIRECTION ( 'NONE',  ( 0.000000000000000000, -1.000000000000000000, 0.000000000000000000 ) ) ;
#396 = CARTESIAN_POINT ( 'NONE',  ( 32.00000000000000000, 1.000000000000000000, -20.00000000000000000 ) ) ;
#397 = EDGE_LOOP ( 'NONE', ( #130, #701 ) ) ;
#398 = DIRECTION ( 'NONE',  ( -0.000000000000000000, 1.000000000000000000, -0.000000000000000000 ) ) ;
#399 = DIRECTION ( 'NONE',  ( 0.000000000000000000, 0.000000000000000000, 1.000000000000000000 ) ) ;
#400 = CARTESIAN_POINT ( 'NONE',  ( -4.000000000000007105, 2.200000000000000622, 30.50000000000000000 ) ) ;
#401 = DIRECTION ( 'NONE',  ( 0.000000000000000000, -1.000000000000000000, 0.000000000000000000 ) ) ;
#402 = EDGE_LOOP ( 'NONE', ( #777, #227 ) ) ;
#403 = ADVANCED_FACE ( 'NONE', ( #1638 ), #2586, .F. ) ;
#404 = AXIS2_PLACEMENT_3D ( 'NONE', #1285, #1485, #1751 ) ;
#405 = CARTESIAN_POINT ( 'NONE',  ( -36.50000000000000000, 0.000000000000000000, 46.50000000000000711 ) ) ;
#406 = CIRCLE ( 'NONE', #268, 2.899999999999999911 ) ;
#407 = CARTESIAN_POINT ( 'NONE',  ( 32.00000000000000000, 1.000000000000000000, -20.00000000000000000 ) ) ;
#408 = EDGE_LOOP ( 'NONE', ( #1977, #30, #1067, #1312 ) ) ;
#409 = VECTOR ( 'NONE', #2717, 1000.000000000000000 ) ;
#410 = DIRECTION ( 'NONE',  ( 0.000000000000000000, -1.000000000000000000, 0.000000000000000000 ) ) ;
#411 = DIRECTION ( 'NONE',  ( -1.000000000000000000, 0.000000000000000000, -0.000000000000000000 ) ) ;
#412 = AXIS2_PLACEMENT_3D ( 'NONE', #2598, #2327, #2803 ) ;
#413 = CARTESIAN_POINT ( 'NONE',  ( 0.000000000000000000, 3.000000000000000000, 34.00000000000000000 ) ) ;
#414 = ORIENTED_EDGE ( 'NONE', *, *, #1520, .F. ) ;
#415 = DIRECTION ( 'NONE',  ( 0.000000000000000000, 0.000000000000000000, -1.000000000000000000 ) ) ;
#416 = VERTEX_POINT ( 'NONE', #1163 ) ;
#417 = AXIS2_PLACEMENT_3D ( 'NONE', #2745, #1541, #2197 ) ;
#418 = EDGE_CURVE ( 'NONE', #1198, #1892, #1229, .T. ) ;
#419 = ORIENTED_EDGE ( 'NONE', *, *, #2736, .F. ) ;
#420 = CARTESIAN_POINT ( 'NONE',  ( -32.00000000000000000, 3.000000000000000000, 20.00000000000000711 ) ) ;
#421 = EDGE_CURVE ( 'NONE', #829, #360, #1582, .T. ) ;
#422 = VECTOR ( 'NONE', #2732, 1000.000000000000000 ) ;
#423 = EDGE_CURVE ( 'NONE', #369, #908, #1528, .T. ) ;
#424 = CIRCLE ( 'NONE', #1331, 0.9999999999999974465 ) ;
#425 = CARTESIAN_POINT ( 'NONE',  ( 27.70000000000000284, 2.200000000000000178, -27.69999999999999574 ) ) ;
#426 = DIRECTION ( 'NONE',  ( 0.000000000000000000, 1.000000000000000000, -0.000000000000000000 ) ) ;
#427 = DIRECTION ( 'NONE',  ( -0.000000000000000000, -0.000000000000000000, 1.000000000000000000 ) ) ;
#428 = DIRECTION ( 'NONE',  ( 0.000000000000000000, 0.000000000000000000, 1.000000000000000000 ) ) ;
#429 = EDGE_LOOP ( 'NONE', ( #578, #1643, #1521, #3061 ) ) ;
#430 = VERTEX_POINT ( 'NONE', #551 ) ;
#431 = ORIENTED_EDGE ( 'NONE', *, *, #2319, .T. ) ;
#432 = DIRECTION ( 'NONE',  ( 0.000000000000000000, 0.8386705679454233842, 0.5446390350150280835 ) ) ;
#433 = CARTESIAN_POINT ( 'NONE',  ( 22.75000000000000000, 1.000000000000000000, 30.99999999999999645 ) ) ;
#434 = ORIENTED_EDGE ( 'NONE', *, *, #156, .F. ) ;
#435 = LINE ( 'NONE', #204, #2740 ) ;
#436 = ADVANCED_FACE ( 'NONE', ( #801 ), #1478, .F. ) ;
#437 = DIRECTION ( 'NONE',  ( -0.000000000000000000, 1.000000000000000000, -0.000000000000000000 ) ) ;
#438 = LINE ( 'NONE', #178, #765 ) ;
#439 = APPLICATION_CONTEXT ( 'automotive_design' ) ;
#440 = ORIENTED_EDGE ( 'NONE', *, *, #936, .T. ) ;
#441 = CARTESIAN_POINT ( 'NONE',  ( 0.000000000000000000, 3.000000000000000000, -34.00000000000000000 ) ) ;
#442 = CARTESIAN_POINT ( 'NONE',  ( 3.499999999999992895, 2.200000000000000622, 30.00000000000000000 ) ) ;
#443 = ADVANCED_FACE ( 'NONE', ( #1542 ), #1981, .F. ) ;
#444 = DIRECTION ( 'NONE',  ( 0.000000000000000000, 0.000000000000000000, 1.000000000000000000 ) ) ;
#445 = ORIENTED_EDGE ( 'NONE', *, *, #2767, .T. ) ;
#446 = EDGE_LOOP ( 'NONE', ( #2742, #1155 ) ) ;
#447 = EDGE_LOOP ( 'NONE', ( #3005, #1972 ) ) ;
#448 = DIRECTION ( 'NONE',  ( 0.000000000000000000, -1.000000000000000000, 0.000000000000000000 ) ) ;
#449 = LINE ( 'NONE', #254, #557 ) ;
#450 = ORIENTED_EDGE ( 'NONE', *, *, #1394, .T. ) ;
#451 = CARTESIAN_POINT ( 'NONE',  ( 25.00000000000000000, 2.200000000000000178, -19.00000000000001066 ) ) ;
#452 = DIRECTION ( 'NONE',  ( 0.000000000000000000, 1.000000000000000000, -0.000000000000000000 ) ) ;
#453 = CARTESIAN_POINT ( 'NONE',  ( 32.00000000000000000, 0.000000000000000000, 20.00000000000000000 ) ) ;
#454 = CIRCLE ( 'NONE', #2821, 1.600000000000000755 ) ;
#455 = LINE ( 'NONE', #1344, #1127 ) ;
#456 = CIRCLE ( 'NONE', #955, 2.000000000000001776 ) ;
#457 = DIRECTION ( 'NONE',  ( 0.000000000000000000, -1.000000000000000000, 0.000000000000000000 ) ) ;
#458 = VECTOR ( 'NONE', #2121, 1000.000000000000000 ) ;
#459 = CARTESIAN_POINT ( 'NONE',  ( -25.50000000000000355, 0.000000000000000000, 27.90000000000000213 ) ) ;
#460 = ADVANCED_FACE ( 'NONE', ( #2960 ), #787, .T. ) ;
#461 = ORIENTED_EDGE ( 'NONE', *, *, #1251, .F. ) ;
#462 = FACE_BOUND ( 'NONE', #2046, .T. ) ;
#463 = ORIENTED_EDGE ( 'NONE', *, *, #2521, .F. ) ;
#464 = AXIS2_PLACEMENT_3D ( 'NONE', #2839, #1377, #671 ) ;
#465 = FACE_OUTER_BOUND ( 'NONE', #319, .T. ) ;
#466 = CARTESIAN_POINT ( 'NONE',  ( -23.19999999999999929, 9.708203932499369415, -13.00000000000000178 ) ) ;
#467 = VECTOR ( 'NONE', #752, 1000.000000000000000 ) ;
#468 = ORIENTED_EDGE ( 'NONE', *, *, #2457, .T. ) ;
#469 = VECTOR ( 'NONE', #1144, 1000.000000000000000 ) ;
#470 = LINE ( 'NONE', #714, #574 ) ;
#471 = AXIS2_PLACEMENT_3D ( 'NONE', #243, #15, #3090 ) ;
#472 = EDGE_LOOP ( 'NONE', ( #1581, #724, #1414, #2301 ) ) ;
#473 = CYLINDRICAL_SURFACE ( 'NONE', #2312, 3.000000000000000888 ) ;
#474 = SURFACE_STYLE_USAGE ( .BOTH. , #1455 ) ;
#475 = AXIS2_PLACEMENT_3D ( 'NONE', #1336, #791, #1282 ) ;
#476 = EDGE_CURVE ( 'NONE', #263, #656, #682, .T. ) ;
#477 = DIRECTION ( 'NONE',  ( -0.000000000000000000, 1.000000000000000000, -0.000000000000000000 ) ) ;
#478 = CARTESIAN_POINT ( 'NONE',  ( 0.000000000000000000, 3.000000000000000000, -34.00000000000000000 ) ) ;
#479 = ORIENTED_EDGE ( 'NONE', *, *, #1534, .T. ) ;
#480 = CARTESIAN_POINT ( 'NONE',  ( -22.75000000000000000, 3.000000000000000000, 30.00000000000000000 ) ) ;
#481 = VERTEX_POINT ( 'NONE', #2537 ) ;
#482 = DIRECTION ( 'NONE',  ( 0.000000000000000000, 1.000000000000000000, -0.000000000000000000 ) ) ;
#483 = EDGE_CURVE ( 'NONE', #1763, #726, #424, .T. ) ;
#484 = DIRECTION ( 'NONE',  ( -0.7071067811865477948, 0.000000000000000000, 0.7071067811865473507 ) ) ;
#485 = ADVANCED_FACE ( 'NONE', ( #1585 ), #2579, .F. ) ;
#486 = ORIENTED_EDGE ( 'NONE', *, *, #194, .F. ) ;
#487 = LINE ( 'NONE', #2127, #2945 ) ;
#488 = ORIENTED_EDGE ( 'NONE', *, *, #1083, .T. ) ;
#489 = CARTESIAN_POINT ( 'NONE',  ( -33.50000000000000000, 0.000000000000000000, -43.99999999999999289 ) ) ;
#490 = LINE ( 'NONE', #1875, #69 ) ;
#491 = EDGE_CURVE ( 'NONE', #2545, #1990, #2549, .T. ) ;
#492 = DIRECTION ( 'NONE',  ( 0.000000000000000000, 0.8386705679454233842, -0.5446390350150280835 ) ) ;
#493 = CARTESIAN_POINT ( 'NONE',  ( -32.00000000000000000, 0.000000000000000000, 18.39999999999999858 ) ) ;
#494 = ORIENTED_EDGE ( 'NONE', *, *, #1208, .F. ) ;
#495 = DIRECTION ( 'NONE',  ( -0.000000000000000000, 1.000000000000000000, -0.000000000000000000 ) ) ;
#496 = ORIENTED_EDGE ( 'NONE', *, *, #1041, .F. ) ;
#497 = DIRECTION ( 'NONE',  ( -0.000000000000000000, -0.000000000000000000, -1.000000000000000000 ) ) ;
#498 = LINE ( 'NONE', #948, #1452 ) ;
#499 = ORIENTED_EDGE ( 'NONE', *, *, #2958, .F. ) ;
#500 = EDGE_CURVE ( 'NONE', #2100, #1241, #191, .T. ) ;
#501 = CARTESIAN_POINT ( 'NONE',  ( -19.00000000000000355, 3.000000000000000000, 25.00000000000000355 ) ) ;
#502 = ORIENTED_EDGE ( 'NONE', *, *, #2883, .F. ) ;
#503 = CARTESIAN_POINT ( 'NONE',  ( 4.499999999999994671, 0.000000000000000000, 27.90000000000000213 ) ) ;
#504 = VECTOR ( 'NONE', #3008, 1000.000000000000000 ) ;
#505 = DIRECTION ( 'NONE',  ( 0.000000000000000000, 0.000000000000000000, -1.000000000000000000 ) ) ;
#506 = LINE ( 'NONE', #38, #2417 ) ;
#507 = ORIENTED_EDGE ( 'NONE', *, *, #2065, .T. ) ;
#508 = VECTOR ( 'NONE', #1932, 1000.000000000000000 ) ;
#509 = CARTESIAN_POINT ( 'NONE',  ( -4.000000000000007105, 0.000000000000000000, 30.50000000000000000 ) ) ;
#510 = ORIENTED_EDGE ( 'NONE', *, *, #2852, .F. ) ;
#511 = CARTESIAN_POINT ( 'NONE',  ( 22.75000000000000000, 1.000000000000000000, 29.00000000000000000 ) ) ;
#512 = VECTOR ( 'NONE', #2518, 1000.000000000000000 ) ;
#513 = CARTESIAN_POINT ( 'NONE',  ( -25.00000000000000000, 3.000000000000000000, -13.20000000000000284 ) ) ;
#514 = ORIENTED_EDGE ( 'NONE', *, *, #2215, .F. ) ;
#515 = VECTOR ( 'NONE', #1309, 1000.000000000000000 ) ;
#516 = EDGE_CURVE ( 'NONE', #2571, #3082, #2125, .T. ) ;
#517 = DIRECTION ( 'NONE',  ( 0.000000000000000000, 1.000000000000000000, -0.000000000000000000 ) ) ;
#518 = CIRCLE ( 'NONE', #2164, 0.1999999999999996503 ) ;
#519 = ORIENTED_EDGE ( 'NONE', *, *, #3015, .F. ) ;
#520 = ORIENTED_EDGE ( 'NONE', *, *, #621, .T. ) ;
#521 = CIRCLE ( 'NONE', #1119, 3.500000000000003109 ) ;
#522 = DIRECTION ( 'NONE',  ( 0.000000000000000000, 0.000000000000000000, -1.000000000000000000 ) ) ;
#523 = CARTESIAN_POINT ( 'NONE',  ( 0.000000000000000000, 1.000000000000000000, 34.00000000000000000 ) ) ;
#524 = EDGE_CURVE ( 'NONE', #2361, #2639, #633, .T. ) ;
#525 = CARTESIAN_POINT ( 'NONE',  ( -25.00000000000000000, 0.000000000000000000, -13.20000000000000284 ) ) ;
#526 = LINE ( 'NONE', #1480, #700 ) ;
#527 = VECTOR ( 'NONE', #611, 1000.000000000000000 ) ;
#528 = VERTEX_POINT ( 'NONE', #176 ) ;
#529 = CARTESIAN_POINT ( 'NONE',  ( 1.959434878635763751E-16, 1.000000000000000000, 32.40000000000000568 ) ) ;
#530 = VERTEX_POINT ( 'NONE', #2080 ) ;
#531 = DIRECTION ( 'NONE',  ( 0.000000000000000000, 1.000000000000000000, 0.000000000000000000 ) ) ;
#532 = CARTESIAN_POINT ( 'NONE',  ( 32.00000000000000000, 1.000000000000000000, 21.59999999999999787 ) ) ;
#533 = ORIENTED_EDGE ( 'NONE', *, *, #1954, .F. ) ;
#534 = VERTEX_POINT ( 'NONE', #1841 ) ;
#535 = ORIENTED_EDGE ( 'NONE', *, *, #423, .T. ) ;
#536 = ORIENTED_EDGE ( 'NONE', *, *, #2552, .T. ) ;
#537 = DIRECTION ( 'NONE',  ( 0.000000000000000000, 0.000000000000000000, 1.000000000000000000 ) ) ;
#538 = CARTESIAN_POINT ( 'NONE',  ( 36.50000000000000000, 0.000000000000000000, -46.49999999999999289 ) ) ;
#539 = DIRECTION ( 'NONE',  ( 0.000000000000000000, 0.000000000000000000, 1.000000000000000000 ) ) ;
#540 = ORIENTED_EDGE ( 'NONE', *, *, #1927, .F. ) ;
#541 = FACE_OUTER_BOUND ( 'NONE', #2035, .T. ) ;
#542 = VERTEX_POINT ( 'NONE', #1615 ) ;
#543 = FACE_OUTER_BOUND ( 'NONE', #2151, .T. ) ;
#544 = ADVANCED_FACE ( 'NONE', ( #3091 ), #919, .F. ) ;
#545 = DIRECTION ( 'NONE',  ( 0.7071067811865473507, 0.000000000000000000, -0.7071067811865477948 ) ) ;
#546 = ORIENTED_EDGE ( 'NONE', *, *, #190, .T. ) ;
#547 = CARTESIAN_POINT ( 'NONE',  ( 32.00000000000000000, 3.000000000000000000, 22.89999999999998792 ) ) ;
#548 = EDGE_LOOP ( 'NONE', ( #2933, #419, #577, #2297 ) ) ;
#549 = CARTESIAN_POINT ( 'NONE',  ( -27.69999999999999574, 2.200000000000000178, 27.70000000000000284 ) ) ;
#550 = FACE_OUTER_BOUND ( 'NONE', #1735, .T. ) ;
#551 = CARTESIAN_POINT ( 'NONE',  ( -22.75000000000000000, 3.000000000000000000, 29.00000000000000000 ) ) ;
#552 = CARTESIAN_POINT ( 'NONE',  ( -4.500000000000007105, 2.200000000000000178, 28.40000000000000213 ) ) ;
#553 = ADVANCED_FACE ( 'NONE', ( #1316 ), #1853, .T. ) ;
#554 = ORIENTED_EDGE ( 'NONE', *, *, #1608, .T. ) ;
#555 = LINE ( 'NONE', #2000, #2692 ) ;
#556 = ORIENTED_EDGE ( 'NONE', *, *, #1659, .F. ) ;
#557 = VECTOR ( 'NONE', #1400, 1000.000000000000000 ) ;
#558 = CARTESIAN_POINT ( 'NONE',  ( 33.50000000000000000, 0.000000000000000000, -43.99999999999999289 ) ) ;
#559 = CARTESIAN_POINT ( 'NONE',  ( 20.00000000000000000, 1.000000000000000000, 27.90000000000000213 ) ) ;
#560 = ORIENTED_EDGE ( 'NONE', *, *, #1209, .F. ) ;
#561 = VECTOR ( 'NONE', #1928, 1000.000000000000000 ) ;
#562 = LINE ( 'NONE', #2490, #1973 ) ;
#563 = ORIENTED_EDGE ( 'NONE', *, *, #1102, .F. ) ;
#564 = AXIS2_PLACEMENT_3D ( 'NONE', #1459, #1893, #1427 ) ;
#565 = CYLINDRICAL_SURFACE ( 'NONE', #2214, 0.1999999999999987899 ) ;
#566 = AXIS2_PLACEMENT_3D ( 'NONE', #425, #2296, #3029 ) ;
#567 = DIRECTION ( 'NONE',  ( 0.000000000000000000, 0.000000000000000000, -1.000000000000000000 ) ) ;
#568 = AXIS2_PLACEMENT_3D ( 'NONE', #2081, #141, #2774 ) ;
#569 = DIRECTION ( 'NONE',  ( 0.000000000000000000, -1.000000000000000000, 0.000000000000000000 ) ) ;
#570 = CIRCLE ( 'NONE', #967, 0.9999999999999974465 ) ;
#571 = ORIENTED_EDGE ( 'NONE', *, *, #2959, .T. ) ;
#572 = DIRECTION ( 'NONE',  ( 6.669904509218573417E-17, 0.8386705679454233842, -0.5446390350150280835 ) ) ;
#573 = EDGE_LOOP ( 'NONE', ( #291, #2995, #2843, #2731 ) ) ;
#574 = VECTOR ( 'NONE', #663, 1000.000000000000000 ) ;
#575 = DIRECTION ( 'NONE',  ( 1.000000000000000000, 0.000000000000000000, 0.000000000000000000 ) ) ;
#576 = CARTESIAN_POINT ( 'NONE',  ( 25.50000000000000355, 0.000000000000000000, 33.89999999999999147 ) ) ;
#577 = ORIENTED_EDGE ( 'NONE', *, *, #1888, .T. ) ;
#578 = ORIENTED_EDGE ( 'NONE', *, *, #2552, .F. ) ;
#579 = AXIS2_PLACEMENT_3D ( 'NONE', #3057, #1830, #2336 ) ;
#580 = DIRECTION ( 'NONE',  ( 0.000000000000000000, -0.000000000000000000, 1.000000000000000000 ) ) ;
#581 = ORIENTED_EDGE ( 'NONE', *, *, #2013, .F. ) ;
#582 = FACE_BOUND ( 'NONE', #969, .T. ) ;
#583 = CARTESIAN_POINT ( 'NONE',  ( -25.50000000000000355, 1.000000000000000000, 27.90000000000000213 ) ) ;
#584 = EDGE_CURVE ( 'NONE', #1504, #726, #139, .T. ) ;
#585 = PLANE ( 'NONE',  #412 ) ;
#586 = CARTESIAN_POINT ( 'NONE',  ( 25.00000000000000000, 3.000000000000000000, 18.99999999999999645 ) ) ;
#587 = LINE ( 'NONE', #1749, #1712 ) ;
#588 = DIRECTION ( 'NONE',  ( -0.000000000000000000, 1.000000000000000000, -0.000000000000000000 ) ) ;
#589 = EDGE_LOOP ( 'NONE', ( #885, #1249, #2412, #2652 ) ) ;
#590 = EDGE_LOOP ( 'NONE', ( #1531, #2354, #1016, #881 ) ) ;
#591 = EDGE_CURVE ( 'NONE', #166, #831, #1610, .T. ) ;
#592 = CARTESIAN_POINT ( 'NONE',  ( -25.50000000000000355, 1.000000000000000000, 33.89999999999999147 ) ) ;
#593 = LINE ( 'NONE', #1356, #469 ) ;
#594 = CARTESIAN_POINT ( 'NONE',  ( -32.00000000000000000, 0.000000000000000000, -20.00000000000000000 ) ) ;
#595 = CARTESIAN_POINT ( 'NONE',  ( 0.000000000000000000, 1.000000000000000000, -32.40000000000000568 ) ) ;
#596 = ORIENTED_EDGE ( 'NONE', *, *, #1832, .T. ) ;
#597 = CARTESIAN_POINT ( 'NONE',  ( 25.50000000000000355, 0.000000000000000000, 33.89999999999999147 ) ) ;
#598 = CARTESIAN_POINT ( 'NONE',  ( -38.50000000000000000, 0.000000000000000000, 46.50000000000000711 ) ) ;
#599 = CARTESIAN_POINT ( 'NONE',  ( 27.70000000000000284, 2.200000000000000178, -27.89999999999999503 ) ) ;
#600 = VERTEX_POINT ( 'NONE', #3012 ) ;
#601 = ORIENTED_EDGE ( 'NONE', *, *, #1347, .T. ) ;
#602 = CIRCLE ( 'NONE', #1402, 0.5000000000000004441 ) ;
#603 = AXIS2_PLACEMENT_3D ( 'NONE', #1424, #1696, #2597 ) ;
#604 = EDGE_CURVE ( 'NONE', #2639, #2702, #843, .T. ) ;
#605 = CARTESIAN_POINT ( 'NONE',  ( -38.50000000000000000, 0.000000000000000000, -48.49999999999999289 ) ) ;
#606 = CARTESIAN_POINT ( 'NONE',  ( 3.999999999999993339, 2.200000000000000622, 30.00000000000000000 ) ) ;
#607 = VECTOR ( 'NONE', #3102, 1000.000000000000000 ) ;
#608 = VECTOR ( 'NONE', #346, 1000.000000000000000 ) ;
#609 = DIRECTION ( 'NONE',  ( 0.000000000000000000, 0.000000000000000000, 1.000000000000000000 ) ) ;
#610 = VECTOR ( 'NONE', #1842, 1000.000000000000000 ) ;
#611 = DIRECTION ( 'NONE',  ( -0.000000000000000000, -1.000000000000000000, -0.000000000000000000 ) ) ;
#612 = AXIS2_PLACEMENT_3D ( 'NONE', #3108, #1161, #2903 ) ;
#613 = DIRECTION ( 'NONE',  ( -0.000000000000000000, 1.000000000000000000, -0.000000000000000000 ) ) ;
#614 = DIRECTION ( 'NONE',  ( 0.000000000000000000, -1.000000000000000000, 0.000000000000000000 ) ) ;
#615 = ORIENTED_EDGE ( 'NONE', *, *, #2808, .F. ) ;
#616 = VERTEX_POINT ( 'NONE', #1797 ) ;
#617 = AXIS2_PLACEMENT_3D ( 'NONE', #2762, #345, #1295 ) ;
#618 = EDGE_CURVE ( 'NONE', #1545, #2200, #1097, .T. ) ;
#619 = DIRECTION ( 'NONE',  ( 0.000000000000000000, 0.000000000000000000, 1.000000000000000000 ) ) ;
#620 = AXIS2_PLACEMENT_3D ( 'NONE', #636, #426, #877 ) ;
#621 = EDGE_CURVE ( 'NONE', #95, #997, #1596, .T. ) ;
#622 = LINE ( 'NONE', #1617, #368 ) ;
#623 = EDGE_CURVE ( 'NONE', #831, #2310, #3097, .T. ) ;
#624 = VERTEX_POINT ( 'NONE', #171 ) ;
#625 = DIRECTION ( 'NONE',  ( 0.000000000000000000, -1.000000000000000000, 0.000000000000000000 ) ) ;
#626 = CARTESIAN_POINT ( 'NONE',  ( -19.00000000000000355, 0.000000000000000000, 25.00000000000000355 ) ) ;
#627 = CARTESIAN_POINT ( 'NONE',  ( -36.50000000000000000, 0.000000000000000000, -48.49999999999999289 ) ) ;
#628 = ORIENTED_EDGE ( 'NONE', *, *, #2229, .F. ) ;
#629 = ORIENTED_EDGE ( 'NONE', *, *, #1769, .F. ) ;
#630 = ADVANCED_FACE ( 'NONE', ( #1125 ), #2573, .F. ) ;
#631 = CARTESIAN_POINT ( 'NONE',  ( 22.75000000000000000, 3.000000000000000000, 30.99999999999999645 ) ) ;
#632 = LINE ( 'NONE', #846, #1917 ) ;
#633 = LINE ( 'NONE', #1599, #667 ) ;
#634 = DIRECTION ( 'NONE',  ( 0.000000000000000000, 0.000000000000000000, -1.000000000000000000 ) ) ;
#635 = VERTEX_POINT ( 'NONE', #2173 ) ;
#636 = CARTESIAN_POINT ( 'NONE',  ( -33.50000000000000000, 0.000000000000000000, 43.99999999999999289 ) ) ;
#637 = EDGE_CURVE ( 'NONE', #26, #893, #2624, .T. ) ;
#638 = FACE_OUTER_BOUND ( 'NONE', #3113, .T. ) ;
#639 = CARTESIAN_POINT ( 'NONE',  ( -32.00000000000000000, 0.000000000000000000, -20.00000000000000000 ) ) ;
#640 = ORIENTED_EDGE ( 'NONE', *, *, #190, .F. ) ;
#641 = CARTESIAN_POINT ( 'NONE',  ( 32.00000000000000000, 0.000000000000000000, -20.00000000000000000 ) ) ;
#642 = EDGE_LOOP ( 'NONE', ( #2733, #2700, #1595, #2544 ) ) ;
#643 = EDGE_CURVE ( 'NONE', #2454, #896, #449, .T. ) ;
#644 = EDGE_CURVE ( 'NONE', #2702, #2471, #2877, .T. ) ;
#645 = EDGE_LOOP ( 'NONE', ( #2590, #2516 ) ) ;
#646 = VECTOR ( 'NONE', #761, 1000.000000000000000 ) ;
#647 = CYLINDRICAL_SURFACE ( 'NONE', #2996, 2.000000000000001776 ) ;
#648 = VECTOR ( 'NONE', #1136, 1000.000000000000000 ) ;
#649 = CIRCLE ( 'NONE', #1665, 1.601184813604973556 ) ;
#650 = CARTESIAN_POINT ( 'NONE',  ( 27.90000000000000213, 0.000000000000000000, -27.69999999999999574 ) ) ;
#651 = LINE ( 'NONE', #1376, #2387 ) ;
#652 = FACE_OUTER_BOUND ( 'NONE', #2997, .T. ) ;
#653 = VECTOR ( 'NONE', #1375, 1000.000000000000000 ) ;
#654 = FACE_OUTER_BOUND ( 'NONE', #101, .T. ) ;
#655 = VERTEX_POINT ( 'NONE', #2847 ) ;
#656 = VERTEX_POINT ( 'NONE', #12 ) ;
#657 = EDGE_LOOP ( 'NONE', ( #1537, #1426, #350, #499 ) ) ;
#658 = VECTOR ( 'NONE', #2024, 1000.000000000000000 ) ;
#659 = DIRECTION ( 'NONE',  ( 0.000000000000000000, 1.000000000000000000, 0.000000000000000000 ) ) ;
#660 = DIRECTION ( 'NONE',  ( 0.000000000000000000, 0.000000000000000000, -1.000000000000000000 ) ) ;
#661 = VERTEX_POINT ( 'NONE', #965 ) ;
#662 = EDGE_CURVE ( 'NONE', #231, #2156, #361, .T. ) ;
#663 = DIRECTION ( 'NONE',  ( 0.000000000000000000, -1.000000000000000000, 0.000000000000000000 ) ) ;
#664 = CIRCLE ( 'NONE', #1477, 3.500000000000003109 ) ;
#665 = DIRECTION ( 'NONE',  ( 0.000000000000000000, 0.000000000000000000, -1.000000000000000000 ) ) ;
#666 = EDGE_CURVE ( 'NONE', #935, #842, #1188, .T. ) ;
#667 = VECTOR ( 'NONE', #2851, 1000.000000000000000 ) ;
#668 = CARTESIAN_POINT ( 'NONE',  ( 25.00000000000000000, 9.708203932499369415, 10.00000000000000000 ) ) ;
#669 = DIRECTION ( 'NONE',  ( 0.000000000000000000, 0.000000000000000000, -1.000000000000000000 ) ) ;
#670 = CARTESIAN_POINT ( 'NONE',  ( -4.565061778886334044E-15, 2.200000000000000178, -25.00000000000000000 ) ) ;
#671 = DIRECTION ( 'NONE',  ( 0.000000000000000000, 0.000000000000000000, -1.000000000000000000 ) ) ;
#672 = DIRECTION ( 'NONE',  ( -0.000000000000000000, 1.000000000000000000, -0.000000000000000000 ) ) ;
#673 = EDGE_CURVE ( 'NONE', #530, #2571, #915, .T. ) ;
#674 = VERTEX_POINT ( 'NONE', #1869 ) ;
#675 = FACE_BOUND ( 'NONE', #2492, .T. ) ;
#676 = VERTEX_POINT ( 'NONE', #1447 ) ;
#677 = CARTESIAN_POINT ( 'NONE',  ( 0.000000000000000000, 0.000000000000000000, 0.000000000000000000 ) ) ;
#678 = LINE ( 'NONE', #982, #1260 ) ;
#679 = VERTEX_POINT ( 'NONE', #2415 ) ;
#680 = DIRECTION ( 'NONE',  ( 0.000000000000000000, 0.8386705679454233842, 0.5446390350150280835 ) ) ;
#681 = ADVANCED_FACE ( 'NONE', ( #1434 ), #3103, .F. ) ;
#682 = LINE ( 'NONE', #1816, #1178 ) ;
#683 = CYLINDRICAL_SURFACE ( 'NONE', #1905, 0.9999999999999974465 ) ;
#684 = CARTESIAN_POINT ( 'NONE',  ( -38.50000000000000000, 3.000000000000000000, 46.50000000000000711 ) ) ;
#685 = EDGE_CURVE ( 'NONE', #2999, #1601, #1900, .T. ) ;
#686 = CARTESIAN_POINT ( 'NONE',  ( -20.00000000000000000, 1.000000000000000000, 33.89999999999999147 ) ) ;
#687 = DIRECTION ( 'NONE',  ( 0.000000000000000000, -1.000000000000000000, 0.000000000000000000 ) ) ;
#688 = ORIENTED_EDGE ( 'NONE', *, *, #1730, .F. ) ;
#689 = FACE_BOUND ( 'NONE', #1432, .T. ) ;
#690 = ORIENTED_EDGE ( 'NONE', *, *, #3015, .T. ) ;
#691 = DIRECTION ( 'NONE',  ( 0.000000000000000000, 0.000000000000000000, -1.000000000000000000 ) ) ;
#692 = DIRECTION ( 'NONE',  ( 1.000000000000000000, 0.000000000000000000, 0.000000000000000000 ) ) ;
#693 = EDGE_LOOP ( 'NONE', ( #1195, #2830, #502, #803 ) ) ;
#694 = DIRECTION ( 'NONE',  ( 0.000000000000000000, 0.000000000000000000, -1.000000000000000000 ) ) ;
#695 = EDGE_CURVE ( 'NONE', #1529, #2146, #2898, .T. ) ;
#696 = AXIS2_PLACEMENT_3D ( 'NONE', #1202, #1645, #220 ) ;
#697 = ORIENTED_EDGE ( 'NONE', *, *, #2126, .F. ) ;
#698 = CARTESIAN_POINT ( 'NONE',  ( 25.00000000000000000, 0.000000000000000000, 18.99999999999999645 ) ) ;
#699 = DIRECTION ( 'NONE',  ( -0.000000000000000000, 1.000000000000000000, -0.000000000000000000 ) ) ;
#700 = VECTOR ( 'NONE', #2921, 1000.000000000000000 ) ;
#701 = ORIENTED_EDGE ( 'NONE', *, *, #2444, .T. ) ;
#702 = EDGE_CURVE ( 'NONE', #1048, #481, #2359, .T. ) ;
#703 = AXIS2_PLACEMENT_3D ( 'NONE', #2870, #1653, #444 ) ;
#704 = DIRECTION ( 'NONE',  ( 0.000000000000000000, 0.000000000000000000, -1.000000000000000000 ) ) ;
#705 = CARTESIAN_POINT ( 'NONE',  ( 25.50000000000000355, 0.000000000000000000, 27.90000000000000213 ) ) ;
#706 = ORIENTED_EDGE ( 'NONE', *, *, #1608, .F. ) ;
#707 = DIRECTION ( 'NONE',  ( 0.000000000000000000, -1.000000000000000000, 0.000000000000000000 ) ) ;
#708 = ORIENTED_EDGE ( 'NONE', *, *, #1457, .F. ) ;
#709 = AXIS2_PLACEMENT_3D ( 'NONE', #1049, #372, #2966 ) ;
#710 = DIRECTION ( 'NONE',  ( 1.000000000000000000, -0.000000000000000000, -1.826024711554533420E-16 ) ) ;
#711 = DIRECTION ( 'NONE',  ( 0.000000000000000000, 1.000000000000000000, 0.000000000000000000 ) ) ;
#712 = ORIENTED_EDGE ( 'NONE', *, *, #196, .T. ) ;
#713 = AXIS2_PLACEMENT_3D ( 'NONE', #1342, #1552, #2519 ) ;
#714 = CARTESIAN_POINT ( 'NONE',  ( -27.89999999999999503, 0.000000000000000000, 27.70000000000000284 ) ) ;
#715 = EDGE_CURVE ( 'NONE', #1966, #1545, #2347, .T. ) ;
#716 = AXIS2_PLACEMENT_3D ( 'NONE', #256, #1176, #2367 ) ;
#717 = ORIENTED_EDGE ( 'NONE', *, *, #230, .F. ) ;
#718 = DIRECTION ( 'NONE',  ( 0.000000000000000000, 0.000000000000000000, -1.000000000000000000 ) ) ;
#719 = CIRCLE ( 'NONE', #2493, 1.601184813604977109 ) ;
#720 = VECTOR ( 'NONE', #904, 1000.000000000000000 ) ;
#721 = LINE ( 'NONE', #1479, #2484 ) ;
#722 = EDGE_CURVE ( 'NONE', #311, #65, #2308, .T. ) ;
#723 = CARTESIAN_POINT ( 'NONE',  ( -27.69999999999999574, 2.200000000000000178, -27.69999999999999574 ) ) ;
#724 = ORIENTED_EDGE ( 'NONE', *, *, #1467, .T. ) ;
#725 = CARTESIAN_POINT ( 'NONE',  ( 27.70000000000000284, 0.000000000000000000, 27.70000000000000284 ) ) ;
#726 = VERTEX_POINT ( 'NONE', #433 ) ;
#727 = LINE ( 'NONE', #778, #1160 ) ;
#728 = CARTESIAN_POINT ( 'NONE',  ( -19.00000000000000355, 0.000000000000000000, 25.00000000000000355 ) ) ;
#729 = ORIENTED_EDGE ( 'NONE', *, *, #2375, .T. ) ;
#730 = FACE_OUTER_BOUND ( 'NONE', #270, .T. ) ;
#731 = ORIENTED_EDGE ( 'NONE', *, *, #3040, .F. ) ;
#732 = DIRECTION ( 'NONE',  ( 0.000000000000000000, -1.000000000000000000, 0.000000000000000000 ) ) ;
#733 = CARTESIAN_POINT ( 'NONE',  ( -19.00000000000000355, 3.000000000000000000, 25.00000000000000355 ) ) ;
#734 = CARTESIAN_POINT ( 'NONE',  ( 32.00000000000000000, 1.000000000000000000, -21.59999999999999787 ) ) ;
#735 = FACE_OUTER_BOUND ( 'NONE', #2004, .T. ) ;
#736 = ORIENTED_EDGE ( 'NONE', *, *, #1906, .F. ) ;
#737 = CARTESIAN_POINT ( 'NONE',  ( -27.69999999999999574, 2.200000000000000178, -27.69999999999999574 ) ) ;
#738 = EDGE_CURVE ( 'NONE', #2983, #661, #2384, .T. ) ;
#739 = EDGE_LOOP ( 'NONE', ( #1269, #486, #3052, #2707 ) ) ;
#740 = DIRECTION ( 'NONE',  ( -0.000000000000000000, 1.000000000000000000, -0.000000000000000000 ) ) ;
#741 = CARTESIAN_POINT ( 'NONE',  ( -38.50000000000000000, 3.000000000000000000, -46.49999999999999289 ) ) ;
#742 = EDGE_LOOP ( 'NONE', ( #2022, #2140, #1964, #571 ) ) ;
#743 = VERTEX_POINT ( 'NONE', #29 ) ;
#744 = EDGE_CURVE ( 'NONE', #2069, #676, #678, .T. ) ;
#745 = FACE_OUTER_BOUND ( 'NONE', #1046, .T. ) ;
#746 = EDGE_CURVE ( 'NONE', #624, #635, #931, .T. ) ;
#747 = ORIENTED_EDGE ( 'NONE', *, *, #2254, .F. ) ;
#748 = ORIENTED_EDGE ( 'NONE', *, *, #386, .T. ) ;
#749 = CARTESIAN_POINT ( 'NONE',  ( 3.999999999999994227, 2.200000000000000622, 28.40000000000000213 ) ) ;
#750 = CARTESIAN_POINT ( 'NONE',  ( -25.50000000000000355, 1.000000000000000000, 33.89999999999999147 ) ) ;
#751 = CIRCLE ( 'NONE', #2259, 3.000000000000000888 ) ;
#752 = DIRECTION ( 'NONE',  ( -0.000000000000000000, -1.000000000000000000, -0.000000000000000000 ) ) ;
#753 = DIRECTION ( 'NONE',  ( -0.000000000000000000, 1.000000000000000000, -0.000000000000000000 ) ) ;
#754 = ORIENTED_EDGE ( 'NONE', *, *, #2789, .F. ) ;
#755 = AXIS2_PLACEMENT_3D ( 'NONE', #723, #1686, #2651 ) ;
#756 = DIRECTION ( 'NONE',  ( -0.000000000000000000, 1.000000000000000000, -0.000000000000000000 ) ) ;
#757 = VERTEX_POINT ( 'NONE', #2861 ) ;
#758 = DIRECTION ( 'NONE',  ( -0.000000000000000000, 1.000000000000000000, -0.000000000000000000 ) ) ;
#759 = AXIS2_PLACEMENT_3D ( 'NONE', #832, #186, #3068 ) ;
#760 = EDGE_CURVE ( 'NONE', #339, #106, #498, .T. ) ;
#761 = DIRECTION ( 'NONE',  ( -0.000000000000000000, 1.000000000000000000, -0.000000000000000000 ) ) ;
#762 = EDGE_LOOP ( 'NONE', ( #2531, #1897, #520, #2805, #869, #1866, #1131, #1658 ) ) ;
#763 = AXIS2_PLACEMENT_3D ( 'NONE', #103, #1064, #1092 ) ;
#764 = DIRECTION ( 'NONE',  ( 0.000000000000000000, 1.000000000000000000, -0.000000000000000000 ) ) ;
#765 = VECTOR ( 'NONE', #2550, 1000.000000000000000 ) ;
#766 = EDGE_CURVE ( 'NONE', #1935, #893, #2926, .T. ) ;
#767 = ORIENTED_EDGE ( 'NONE', *, *, #2286, .T. ) ;
#768 = ORIENTED_EDGE ( 'NONE', *, *, #744, .F. ) ;
#769 = AXIS2_PLACEMENT_3D ( 'NONE', #833, #2725, #309 ) ;
#770 = CYLINDRICAL_SURFACE ( 'NONE', #2726, 0.5000000000000004441 ) ;
#771 = CARTESIAN_POINT ( 'NONE',  ( -33.50000000000000000, 3.000000000000000000, -43.99999999999999289 ) ) ;
#772 = CIRCLE ( 'NONE', #1026, 2.899999999999999911 ) ;
#773 = FACE_OUTER_BOUND ( 'NONE', #2233, .T. ) ;
#774 = CIRCLE ( 'NONE', #123, 1.599999999999997202 ) ;
#775 = VERTEX_POINT ( 'NONE', #2237 ) ;
#776 = DIRECTION ( 'NONE',  ( 0.000000000000000000, 0.000000000000000000, -1.000000000000000000 ) ) ;
#777 = ORIENTED_EDGE ( 'NONE', *, *, #1450, .T. ) ;
#778 = CARTESIAN_POINT ( 'NONE',  ( -25.50000000000000355, 0.000000000000000000, 27.90000000000000213 ) ) ;
#779 = AXIS2_PLACEMENT_3D ( 'NONE', #2292, #1353, #187 ) ;
#780 = EDGE_CURVE ( 'NONE', #530, #2545, #2467, .T. ) ;
#781 = CARTESIAN_POINT ( 'NONE',  ( 25.00000000000000000, 0.000000000000000000, 18.99999999999999645 ) ) ;
#782 = VERTEX_POINT ( 'NONE', #57 ) ;
#783 = VERTEX_POINT ( 'NONE', #513 ) ;
#784 = ORIENTED_EDGE ( 'NONE', *, *, #2491, .F. ) ;
#785 = DIRECTION ( 'NONE',  ( 0.7071067811865473507, 0.000000000000000000, -0.7071067811865477948 ) ) ;
#786 = DIRECTION ( 'NONE',  ( 0.000000000000000000, 0.000000000000000000, -1.000000000000000000 ) ) ;
#787 = CYLINDRICAL_SURFACE ( 'NONE', #1777, 0.2000000000000005107 ) ;
#788 = ADVANCED_FACE ( 'NONE', ( #2503 ), #3, .F. ) ;
#789 = FACE_OUTER_BOUND ( 'NONE', #1348, .T. ) ;
#790 = ORIENTED_EDGE ( 'NONE', *, *, #2225, .T. ) ;
#791 = DIRECTION ( 'NONE',  ( 0.000000000000000000, -1.000000000000000000, 0.000000000000000000 ) ) ;
#792 = ORIENTED_EDGE ( 'NONE', *, *, #2689, .F. ) ;
#793 = CARTESIAN_POINT ( 'NONE',  ( -32.00000000000000000, 1.000000000000000000, 21.60118481360498777 ) ) ;
#794 = DIRECTION ( 'NONE',  ( 0.000000000000000000, 0.000000000000000000, 1.000000000000000000 ) ) ;
#795 = ORIENTED_EDGE ( 'NONE', *, *, #2757, .T. ) ;
#796 = DIRECTION ( 'NONE',  ( 3.336006684570785074E-16, 0.000000000000000000, -1.000000000000000000 ) ) ;
#797 = ORIENTED_EDGE ( 'NONE', *, *, #2887, .T. ) ;
#798 = FACE_BOUND ( 'NONE', #402, .T. ) ;
#799 = PLANE ( 'NONE',  #769 ) ;
#800 = ADVANCED_FACE ( 'NONE', ( #1989, #2486 ), #2911, .F. ) ;
#801 = FACE_OUTER_BOUND ( 'NONE', #58, .T. ) ;
#802 = CARTESIAN_POINT ( 'NONE',  ( -25.00000000000000000, 9.708203932499369415, -13.00000000000000355 ) ) ;
#803 = ORIENTED_EDGE ( 'NONE', *, *, #2482, .F. ) ;
#804 = CARTESIAN_POINT ( 'NONE',  ( -32.00000000000000000, 3.000000000000000000, -22.89999999999999858 ) ) ;
#805 = EDGE_LOOP ( 'NONE', ( #2948, #1152, #2075, #2248 ) ) ;
#806 = VECTOR ( 'NONE', #996, 1000.000000000000000 ) ;
#807 = PLANE ( 'NONE',  #1518 ) ;
#808 = CIRCLE ( 'NONE', #1559, 1.600000000000000755 ) ;
#809 = CARTESIAN_POINT ( 'NONE',  ( 20.00000000000000000, 0.000000000000000000, 27.90000000000000213 ) ) ;
#810 = ORIENTED_EDGE ( 'NONE', *, *, #1004, .T. ) ;
#811 = VERTEX_POINT ( 'NONE', #43 ) ;
#812 = VECTOR ( 'NONE', #946, 1000.000000000000000 ) ;
#813 = DIRECTION ( 'NONE',  ( 0.000000000000000000, 0.000000000000000000, 1.000000000000000000 ) ) ;
#814 = EDGE_LOOP ( 'NONE', ( #1106, #461, #2975, #1022 ) ) ;
#815 = CIRCLE ( 'NONE', #1765, 1.599999999999997202 ) ;
#816 = DIRECTION ( 'NONE',  ( -1.000000000000000000, 0.000000000000000000, -0.000000000000000000 ) ) ;
#817 = VECTOR ( 'NONE', #569, 1000.000000000000000 ) ;
#818 = CARTESIAN_POINT ( 'NONE',  ( -20.00000000000000000, 1.000000000000000000, 27.90000000000000213 ) ) ;
#819 = EDGE_CURVE ( 'NONE', #674, #743, #286, .T. ) ;
#820 = CIRCLE ( 'NONE', #2785, 3.500000000000003109 ) ;
#821 = UNCERTAINTY_MEASURE_WITH_UNIT (LENGTH_MEASURE( 1.000000000000000082E-05 ), #1194, 'distance_accuracy_value', 'NONE');
#822 = FACE_OUTER_BOUND ( 'NONE', #1089, .T. ) ;
#823 = CIRCLE ( 'NONE', #716, 1.601184813604980661 ) ;
#824 = CARTESIAN_POINT ( 'NONE',  ( 20.00000000000000000, 1.000000000000000000, 27.90000000000000213 ) ) ;
#825 = LINE ( 'NONE', #1988, #2368 ) ;
#826 = EDGE_CURVE ( 'NONE', #44, #1940, #602, .T. ) ;
#827 = AXIS2_PLACEMENT_3D ( 'NONE', #1986, #2398, #1029 ) ;
#828 = CARTESIAN_POINT ( 'NONE',  ( -3.551475717527324818E-16, 3.000000000000000000, 36.90000000000000568 ) ) ;
#829 = VERTEX_POINT ( 'NONE', #1468 ) ;
#830 = AXIS2_PLACEMENT_3D ( 'NONE', #2083, #410, #2355 ) ;
#831 = VERTEX_POINT ( 'NONE', #2947 ) ;
#832 = CARTESIAN_POINT ( 'NONE',  ( 32.00000000000000000, 3.000000000000000000, -20.00000000000000000 ) ) ;
#833 = CARTESIAN_POINT ( 'NONE',  ( -38.50000000000000000, 3.000000000000000000, 48.50000000000000711 ) ) ;
#834 = CARTESIAN_POINT ( 'NONE',  ( -25.50000000000000355, 1.000000000000000000, 33.89999999999999147 ) ) ;
#835 = ORIENTED_EDGE ( 'NONE', *, *, #2727, .F. ) ;
#836 = DIRECTION ( 'NONE',  ( -0.000000000000000000, 1.000000000000000000, -0.000000000000000000 ) ) ;
#837 = CARTESIAN_POINT ( 'NONE',  ( 27.70000000000000284, 2.200000000000000178, 27.90000000000000213 ) ) ;
#838 = DIRECTION ( 'NONE',  ( 0.000000000000000000, 0.000000000000000000, 1.000000000000000000 ) ) ;
#839 = ADVANCED_FACE ( 'NONE', ( #335 ), #347, .F. ) ;
#840 = ORIENTED_EDGE ( 'NONE', *, *, #1919, .F. ) ;
#841 = EDGE_LOOP ( 'NONE', ( #2713, #2589, #1876, #301 ) ) ;
#842 = VERTEX_POINT ( 'NONE', #809 ) ;
#843 = LINE ( 'NONE', #884, #126 ) ;
#844 = EDGE_CURVE ( 'NONE', #2691, #44, #1268, .T. ) ;
#845 = CARTESIAN_POINT ( 'NONE',  ( -19.00000000000001066, 2.200000000000000178, -24.99999999999999645 ) ) ;
#846 = CARTESIAN_POINT ( 'NONE',  ( -25.50000000000000355, 0.000000000000000000, 33.89999999999999147 ) ) ;
#847 = DIRECTION ( 'NONE',  ( -0.000000000000000000, 1.000000000000000000, -0.000000000000000000 ) ) ;
#848 = DIRECTION ( 'NONE',  ( -0.000000000000000000, -0.000000000000000000, 1.000000000000000000 ) ) ;
#849 = CARTESIAN_POINT ( 'NONE',  ( 32.00000000000000000, 0.000000000000000000, 20.00000000000000000 ) ) ;
#850 = CARTESIAN_POINT ( 'NONE',  ( 4.565061778886334044E-15, 2.200000000000000178, 25.00000000000000000 ) ) ;
#851 = CARTESIAN_POINT ( 'NONE',  ( 0.000000000000000000, 1.000000000000000000, -34.00000000000000000 ) ) ;
#852 = ORIENTED_EDGE ( 'NONE', *, *, #1910, .F. ) ;
#853 = ORIENTED_EDGE ( 'NONE', *, *, #2973, .T. ) ;
#854 = ORIENTED_EDGE ( 'NONE', *, *, #2144, .F. ) ;
#855 = AXIS2_PLACEMENT_3D ( 'NONE', #303, #1252, #2205 ) ;
#856 = VECTOR ( 'NONE', #214, 1000.000000000000000 ) ;
#857 = CARTESIAN_POINT ( 'NONE',  ( 22.75000000000000000, 3.000000000000000000, 30.00000000000000000 ) ) ;
#858 = EDGE_CURVE ( 'NONE', #281, #935, #1767, .T. ) ;
#859 = CIRCLE ( 'NONE', #2567, 2.899999999999999911 ) ;
#860 = CIRCLE ( 'NONE', #2728, 2.000000000000001776 ) ;
#861 = CARTESIAN_POINT ( 'NONE',  ( 0.000000000000000000, 1.000000000000000000, -34.00000000000000000 ) ) ;
#862 = AXIS2_PLACEMENT_3D ( 'NONE', #552, #1509, #2940 ) ;
#863 = ORIENTED_EDGE ( 'NONE', *, *, #2025, .T. ) ;
#864 = DIRECTION ( 'NONE',  ( 0.000000000000000000, 1.000000000000000000, 0.000000000000000000 ) ) ;
#865 = PRESENTATION_LAYER_ASSIGNMENT (  '', '', ( #2273 ) ) ;
#866 = DIRECTION ( 'NONE',  ( 1.000000000000000000, 0.000000000000000000, 0.000000000000000000 ) ) ;
#867 = DIRECTION ( 'NONE',  ( 0.000000000000000000, 0.000000000000000000, 1.000000000000000000 ) ) ;
#868 = VECTOR ( 'NONE', #517, 1000.000000000000000 ) ;
#869 = ORIENTED_EDGE ( 'NONE', *, *, #253, .F. ) ;
#870 = VERTEX_POINT ( 'NONE', #2435 ) ;
#871 = APPLICATION_PROTOCOL_DEFINITION ( 'draft international standard', 'automotive_design', 1998, #439 ) ;
#872 = CARTESIAN_POINT ( 'NONE',  ( -36.50000000000000000, 3.000000000000000000, -46.49999999999999289 ) ) ;
#873 = DIRECTION ( 'NONE',  ( 0.000000000000000000, 0.000000000000000000, 1.000000000000000000 ) ) ;
#874 = ADVANCED_FACE ( 'NONE', ( #1951 ), #2771, .F. ) ;
#875 = DIRECTION ( 'NONE',  ( 0.000000000000000000, 1.000000000000000000, -0.000000000000000000 ) ) ;
#876 = ORIENTED_EDGE ( 'NONE', *, *, #1181, .T. ) ;
#877 = DIRECTION ( 'NONE',  ( 0.000000000000000000, 0.000000000000000000, -1.000000000000000000 ) ) ;
#878 = ADVANCED_FACE ( 'NONE', ( #2251 ), #104, .F. ) ;
#879 = DIRECTION ( 'NONE',  ( 1.000000000000000000, 0.000000000000000000, 8.673617379884027583E-16 ) ) ;
#880 = CARTESIAN_POINT ( 'NONE',  ( -32.00000000000000000, 3.000000000000000000, 17.10000000000000142 ) ) ;
#881 = ORIENTED_EDGE ( 'NONE', *, *, #637, .F. ) ;
#882 = ORIENTED_EDGE ( 'NONE', *, *, #2617, .F. ) ;
#883 = EDGE_LOOP ( 'NONE', ( #1837, #1214, #2655, #2776 ) ) ;
#884 = CARTESIAN_POINT ( 'NONE',  ( 19.00000000000000355, 3.000000000000000000, -25.00000000000000355 ) ) ;
#885 = ORIENTED_EDGE ( 'NONE', *, *, #2962, .T. ) ;
#886 = DIRECTION ( 'NONE',  ( 1.000000000000000000, 0.000000000000000000, 0.000000000000000000 ) ) ;
#887 = LINE ( 'NONE', #3058, #653 ) ;
#888 = DIRECTION ( 'NONE',  ( 0.000000000000000000, 0.000000000000000000, -1.000000000000000000 ) ) ;
#889 = DIRECTION ( 'NONE',  ( 0.000000000000000000, -0.000000000000000000, 1.000000000000000000 ) ) ;
#890 = EDGE_CURVE ( 'NONE', #2210, #2, #1066, .T. ) ;
#891 = DIRECTION ( 'NONE',  ( 0.000000000000000000, 0.000000000000000000, -1.000000000000000000 ) ) ;
#892 = ORIENTED_EDGE ( 'NONE', *, *, #1888, .F. ) ;
#893 = VERTEX_POINT ( 'NONE', #2690 ) ;
#894 = ORIENTED_EDGE ( 'NONE', *, *, #618, .F. ) ;
#895 = CARTESIAN_POINT ( 'NONE',  ( 22.75000000000000000, 3.000000000000000000, 29.00000000000000000 ) ) ;
#896 = VERTEX_POINT ( 'NONE', #2222 ) ;
#897 = CIRCLE ( 'NONE', #855, 0.1999999999999987899 ) ;
#898 = CARTESIAN_POINT ( 'NONE',  ( 0.000000000000000000, 1.000000000000000000, 35.60000000000000142 ) ) ;
#899 = CIRCLE ( 'NONE', #755, 0.1999999999999987899 ) ;
#900 = DIRECTION ( 'NONE',  ( -0.000000000000000000, -0.000000000000000000, -1.000000000000000000 ) ) ;
#901 = DIRECTION ( 'NONE',  ( 0.000000000000000000, 0.000000000000000000, -1.000000000000000000 ) ) ;
#902 = CONICAL_SURFACE ( 'NONE', #1710, 2.900000000000006573, 0.5759586531581299962 ) ;
#903 = DIRECTION ( 'NONE',  ( 0.000000000000000000, 1.000000000000000000, -0.000000000000000000 ) ) ;
#904 = DIRECTION ( 'NONE',  ( 1.000000000000000000, 0.000000000000000000, 0.000000000000000000 ) ) ;
#905 = CARTESIAN_POINT ( 'NONE',  ( 33.50000000000000000, 0.000000000000000000, 40.49999999999998579 ) ) ;
#906 = AXIS2_PLACEMENT_3D ( 'NONE', #1279, #1998, #1293 ) ;
#907 = DIRECTION ( 'NONE',  ( -0.000000000000000000, 1.000000000000000000, -0.000000000000000000 ) ) ;
#908 = VERTEX_POINT ( 'NONE', #532 ) ;
#909 = FACE_BOUND ( 'NONE', #82, .T. ) ;
#910 = ORIENTED_EDGE ( 'NONE', *, *, #500, .T. ) ;
#911 = VECTOR ( 'NONE', #1650, 1000.000000000000000 ) ;
#912 = EDGE_CURVE ( 'NONE', #215, #416, #897, .T. ) ;
#913 = LINE ( 'NONE', #1153, #1612 ) ;
#914 = AXIS2_PLACEMENT_3D ( 'NONE', #80, #61, #580 ) ;
#915 = LINE ( 'NONE', #2139, #1349 ) ;
#916 = ORIENTED_EDGE ( 'NONE', *, *, #3024, .F. ) ;
#917 = LINE ( 'NONE', #2832, #1362 ) ;
#918 = VECTOR ( 'NONE', #572, 1000.000000000000000 ) ;
#919 = CYLINDRICAL_SURFACE ( 'NONE', #779, 1.600000000000000755 ) ;
#920 = VECTOR ( 'NONE', #392, 1000.000000000000000 ) ;
#921 = DIRECTION ( 'NONE',  ( 0.000000000000000000, 0.000000000000000000, -1.000000000000000000 ) ) ;
#922 = DIRECTION ( 'NONE',  ( 0.000000000000000000, -0.000000000000000000, 1.000000000000000000 ) ) ;
#923 = CARTESIAN_POINT ( 'NONE',  ( -22.00000000000001421, 2.200000000000000178, 22.00000000000000000 ) ) ;
#924 = DIRECTION ( 'NONE',  ( 0.000000000000000000, 0.000000000000000000, -1.000000000000000000 ) ) ;
#925 = DIRECTION ( 'NONE',  ( 0.000000000000000000, 0.000000000000000000, 1.000000000000000000 ) ) ;
#926 = ORIENTED_EDGE ( 'NONE', *, *, #1705, .T. ) ;
#927 = EDGE_LOOP ( 'NONE', ( #13, #876, #852, #3009 ) ) ;
#928 = ORIENTED_EDGE ( 'NONE', *, *, #1354, .T. ) ;
#929 = FACE_OUTER_BOUND ( 'NONE', #1397, .T. ) ;
#930 = ADVANCED_FACE ( 'NONE', ( #1969 ), #77, .F. ) ;
#931 = LINE ( 'NONE', #3115, #2817 ) ;
#932 = VERTEX_POINT ( 'NONE', #1578 ) ;
#933 = CARTESIAN_POINT ( 'NONE',  ( 32.00000000000000000, 0.000000000000000000, -20.00000000000000000 ) ) ;
#934 = EDGE_CURVE ( 'NONE', #1580, #1420, #2721, .T. ) ;
#935 = VERTEX_POINT ( 'NONE', #145 ) ;
#936 = EDGE_CURVE ( 'NONE', #1611, #1721, #1081, .T. ) ;
#937 = CARTESIAN_POINT ( 'NONE',  ( -24.80000000000000426, 2.200000000000000178, -13.20000000000000284 ) ) ;
#938 = CARTESIAN_POINT ( 'NONE',  ( -33.50000000000000000, 3.000000000000000000, 43.99999999999999289 ) ) ;
#939 = ORIENTED_EDGE ( 'NONE', *, *, #2539, .T. ) ;
#940 = EDGE_CURVE ( 'NONE', #2928, #676, #1807, .T. ) ;
#941 = LINE ( 'NONE', #278, #271 ) ;
#942 = DIRECTION ( 'NONE',  ( -0.000000000000000000, -1.000000000000000000, -0.000000000000000000 ) ) ;
#943 = ORIENTED_EDGE ( 'NONE', *, *, #2517, .T. ) ;
#944 = FACE_OUTER_BOUND ( 'NONE', #135, .T. ) ;
#945 = ORIENTED_EDGE ( 'NONE', *, *, #2596, .F. ) ;
#946 = DIRECTION ( 'NONE',  ( -0.000000000000000000, 1.000000000000000000, -0.000000000000000000 ) ) ;
#947 = ADVANCED_FACE ( 'NONE', ( #2514 ), #2563, .F. ) ;
#948 = CARTESIAN_POINT ( 'NONE',  ( 25.50000000000000355, 1.000000000000000000, 27.90000000000000213 ) ) ;
#949 = ORIENTED_EDGE ( 'NONE', *, *, #1208, .T. ) ;
#950 = DIRECTION ( 'NONE',  ( 1.000000000000000000, 0.000000000000000000, 0.000000000000000000 ) ) ;
#951 = VECTOR ( 'NONE', #2979, 1000.000000000000000 ) ;
#952 = EDGE_LOOP ( 'NONE', ( #330, #355, #2901, #2662 ) ) ;
#953 = EDGE_CURVE ( 'NONE', #2390, #2177, #119, .T. ) ;
#954 = DIRECTION ( 'NONE',  ( 0.000000000000000000, 0.000000000000000000, -1.000000000000000000 ) ) ;
#955 = AXIS2_PLACEMENT_3D ( 'NONE', #3121, #437, #2391 ) ;
#956 = VECTOR ( 'NONE', #1225, 1000.000000000000000 ) ;
#957 = DIRECTION ( 'NONE',  ( 0.000000000000000000, 0.000000000000000000, 1.000000000000000000 ) ) ;
#958 = VECTOR ( 'NONE', #427, 1000.000000000000000 ) ;
#959 = DIRECTION ( 'NONE',  ( 0.000000000000000000, 0.000000000000000000, -1.000000000000000000 ) ) ;
#960 = VERTEX_POINT ( 'NONE', #2331 ) ;
#961 = PLANE ( 'NONE',  #23 ) ;
#962 = ORIENTED_EDGE ( 'NONE', *, *, #275, .F. ) ;
#963 = AXIS2_PLACEMENT_3D ( 'NONE', #1790, #1322, #2989 ) ;
#964 = DIRECTION ( 'NONE',  ( 1.000000000000000000, 0.000000000000000000, 0.000000000000000000 ) ) ;
#965 = CARTESIAN_POINT ( 'NONE',  ( -24.80000000000000426, 2.200000000000000178, -6.999999999999997335 ) ) ;
#966 = ORIENTED_EDGE ( 'NONE', *, *, #2147, .T. ) ;
#967 = AXIS2_PLACEMENT_3D ( 'NONE', #857, #2536, #1598 ) ;
#968 = CARTESIAN_POINT ( 'NONE',  ( -36.50000000000000000, 0.000000000000000000, -46.49999999999999289 ) ) ;
#969 = EDGE_LOOP ( 'NONE', ( #1827, #1262 ) ) ;
#970 = VECTOR ( 'NONE', #2193, 1000.000000000000000 ) ;
#971 = ORIENTED_EDGE ( 'NONE', *, *, #1750, .T. ) ;
#972 = LINE ( 'NONE', #1874, #561 ) ;
#973 = LINE ( 'NONE', #733, #1469 ) ;
#974 = VECTOR ( 'NONE', #2943, 1000.000000000000000 ) ;
#975 = EDGE_CURVE ( 'NONE', #3120, #1741, #2010, .T. ) ;
#976 = CARTESIAN_POINT ( 'NONE',  ( 32.00000000000000000, 1.000000000000000000, -18.40000000000000213 ) ) ;
#977 = CARTESIAN_POINT ( 'NONE',  ( 38.50000000000000000, 0.000000000000000000, 48.50000000000000711 ) ) ;
#978 = VERTEX_POINT ( 'NONE', #627 ) ;
#979 = DIRECTION ( 'NONE',  ( 0.000000000000000000, 0.000000000000000000, -1.000000000000000000 ) ) ;
#980 = ORIENTED_EDGE ( 'NONE', *, *, #2892, .F. ) ;
#981 = DIRECTION ( 'NONE',  ( 0.000000000000000000, 0.000000000000000000, 1.000000000000000000 ) ) ;
#982 = CARTESIAN_POINT ( 'NONE',  ( 38.50000000000000000, 3.000000000000000000, -46.49999999999999289 ) ) ;
#983 = EDGE_LOOP ( 'NONE', ( #2719, #184, #1625, #2761 ) ) ;
#984 = DIRECTION ( 'NONE',  ( -0.000000000000000000, 1.000000000000000000, -0.000000000000000000 ) ) ;
#985 = ORIENTED_EDGE ( 'NONE', *, *, #1289, .F. ) ;
#986 = ORIENTED_EDGE ( 'NONE', *, *, #1871, .F. ) ;
#987 = DIRECTION ( 'NONE',  ( 0.000000000000000000, 0.000000000000000000, 1.000000000000000000 ) ) ;
#988 = PRESENTATION_STYLE_ASSIGNMENT (( #474 ) ) ;
#989 = CARTESIAN_POINT ( 'NONE',  ( 32.00000000000000000, 3.000000000000000000, -17.10000000000000142 ) ) ;
#990 = DIRECTION ( 'NONE',  ( 0.000000000000000000, 1.000000000000000000, -0.000000000000000000 ) ) ;
#991 = ORIENTED_EDGE ( 'NONE', *, *, #3026, .F. ) ;
#992 = CARTESIAN_POINT ( 'NONE',  ( -24.80000000000000426, 9.708203932499369415, -6.799999999999998046 ) ) ;
#993 = ORIENTED_EDGE ( 'NONE', *, *, #491, .F. ) ;
#994 = DIRECTION ( 'NONE',  ( 0.000000000000000000, 0.000000000000000000, -1.000000000000000000 ) ) ;
#995 = EDGE_CURVE ( 'NONE', #1849, #273, #751, .T. ) ;
#996 = DIRECTION ( 'NONE',  ( 0.000000000000000000, -1.000000000000000000, 0.000000000000000000 ) ) ;
#997 = VERTEX_POINT ( 'NONE', #182 ) ;
#998 = ORIENTED_EDGE ( 'NONE', *, *, #3024, .T. ) ;
#999 = CARTESIAN_POINT ( 'NONE',  ( -36.50000000000000000, 3.000000000000000000, 48.50000000000000711 ) ) ;
#1000 = EDGE_LOOP ( 'NONE', ( #510, #1682, #790, #2334 ) ) ;
#1001 = VERTEX_POINT ( 'NONE', #1093 ) ;
#1002 = DIRECTION ( 'NONE',  ( 0.000000000000000000, 0.000000000000000000, -1.000000000000000000 ) ) ;
#1003 = DIRECTION ( 'NONE',  ( 0.000000000000000000, 0.000000000000000000, 1.000000000000000000 ) ) ;
#1004 = EDGE_CURVE ( 'NONE', #1184, #481, #3020, .T. ) ;
#1005 = AXIS2_PLACEMENT_3D ( 'NONE', #2364, #1629, #2401 ) ;
#1006 = CARTESIAN_POINT ( 'NONE',  ( 3.999999999999994227, 0.000000000000000000, 28.40000000000000213 ) ) ;
#1007 = DIRECTION ( 'NONE',  ( 0.000000000000000000, 0.000000000000000000, -1.000000000000000000 ) ) ;
#1008 = ORIENTED_EDGE ( 'NONE', *, *, #936, .F. ) ;
#1009 = VECTOR ( 'NONE', #2161, 1000.000000000000000 ) ;
#1010 = LINE ( 'NONE', #2640, #1680 ) ;
#1011 = VERTEX_POINT ( 'NONE', #599 ) ;
#1012 = CARTESIAN_POINT ( 'NONE',  ( 32.00000000000000000, 0.000000000000000000, -20.00000000000000000 ) ) ;
#1013 = VECTOR ( 'NONE', #219, 1000.000000000000000 ) ;
#1014 = DIRECTION ( 'NONE',  ( -0.000000000000000000, 1.000000000000000000, -0.000000000000000000 ) ) ;
#1015 = ORIENTED_EDGE ( 'NONE', *, *, #3119, .T. ) ;
#1016 = ORIENTED_EDGE ( 'NONE', *, *, #766, .T. ) ;
#1017 = EDGE_CURVE ( 'NONE', #41, #3066, #3074, .T. ) ;
#1018 = CIRCLE ( 'NONE', #464, 0.2000000000000005107 ) ;
#1019 = CARTESIAN_POINT ( 'NONE',  ( -24.80000000000000426, 3.000000000000000000, -13.00000000000000355 ) ) ;
#1020 = AXIS2_PLACEMENT_3D ( 'NONE', #1408, #1943, #2163 ) ;
#1021 = ORIENTED_EDGE ( 'NONE', *, *, #1628, .F. ) ;
#1022 = ORIENTED_EDGE ( 'NONE', *, *, #2050, .F. ) ;
#1023 = CIRCLE ( 'NONE', #224, 1.600000000000000755 ) ;
#1024 = DIRECTION ( 'NONE',  ( -0.7071067811865477948, 0.000000000000000000, -0.7071067811865473507 ) ) ;
#1025 = DIRECTION ( 'NONE',  ( 0.000000000000000000, 0.000000000000000000, 1.000000000000000000 ) ) ;
#1026 = AXIS2_PLACEMENT_3D ( 'NONE', #1814, #2064, #873 ) ;
#1027 = CYLINDRICAL_SURFACE ( 'NONE', #1616, 1.599999999999997202 ) ;
#1028 = ORIENTED_EDGE ( 'NONE', *, *, #1744, .F. ) ;
#1029 = DIRECTION ( 'NONE',  ( 0.000000000000000000, 0.000000000000000000, -1.000000000000000000 ) ) ;
#1030 = ORIENTED_EDGE ( 'NONE', *, *, #1817, .F. ) ;
#1031 = DIRECTION ( 'NONE',  ( 0.000000000000000000, 0.000000000000000000, -1.000000000000000000 ) ) ;
#1032 = AXIS2_PLACEMENT_3D ( 'NONE', #2114, #864, #1822 ) ;
#1033 = CARTESIAN_POINT ( 'NONE',  ( -33.50000000000000000, 3.000000000000000000, -43.99999999999999289 ) ) ;
#1034 = VERTEX_POINT ( 'NONE', #828 ) ;
#1035 = ADVANCED_FACE ( 'NONE', ( #1560 ), #133, .F. ) ;
#1036 = CARTESIAN_POINT ( 'NONE',  ( 32.00000000000000000, 1.000000000000000000, -20.00000000000000000 ) ) ;
#1037 = ORIENTED_EDGE ( 'NONE', *, *, #1910, .T. ) ;
#1038 = FACE_BOUND ( 'NONE', #1864, .T. ) ;
#1039 = CARTESIAN_POINT ( 'NONE',  ( 32.00000000000000000, 1.000000000000000000, -20.00000000000000000 ) ) ;
#1040 = ADVANCED_FACE ( 'NONE', ( #2764 ), #1781, .F. ) ;
#1041 = EDGE_CURVE ( 'NONE', #1445, #2691, #1835, .T. ) ;
#1042 = DIRECTION ( 'NONE',  ( 0.000000000000000000, 1.000000000000000000, 0.000000000000000000 ) ) ;
#1043 = UNCERTAINTY_MEASURE_WITH_UNIT (LENGTH_MEASURE( 1.000000000000000082E-05 ), #1370, 'distance_accuracy_value', 'NONE');
#1044 = CARTESIAN_POINT ( 'NONE',  ( -24.80000000000000426, 2.200000000000000622, -6.799999999999998046 ) ) ;
#1045 = ADVANCED_FACE ( 'NONE', ( #1346 ), #2315, .F. ) ;
#1046 = EDGE_LOOP ( 'NONE', ( #1724, #1239, #1339, #2955 ) ) ;
#1047 = CARTESIAN_POINT ( 'NONE',  ( -23.19999999999999929, 9.708203932499369415, -7.000000000000000000 ) ) ;
#1048 = VERTEX_POINT ( 'NONE', #2074 ) ;
#1049 = CARTESIAN_POINT ( 'NONE',  ( 36.50000000000000000, 0.000000000000000000, 46.50000000000000711 ) ) ;
#1050 = DIRECTION ( 'NONE',  ( 0.000000000000000000, -0.000000000000000000, -1.000000000000000000 ) ) ;
#1051 = ORIENTED_EDGE ( 'NONE', *, *, #2615, .F. ) ;
#1052 = VERTEX_POINT ( 'NONE', #880 ) ;
#1053 = EDGE_CURVE ( 'NONE', #360, #829, #454, .T. ) ;
#1054 = CARTESIAN_POINT ( 'NONE',  ( 33.50000000000000000, 0.000000000000000000, 43.99999999999999289 ) ) ;
#1055 = ORIENTED_EDGE ( 'NONE', *, *, #2710, .T. ) ;
#1056 = FACE_BOUND ( 'NONE', #447, .T. ) ;
#1057 = DIRECTION ( 'NONE',  ( 1.000000000000000000, 0.000000000000000000, -1.826024711554533174E-16 ) ) ;
#1058 = DIRECTION ( 'NONE',  ( 0.000000000000000000, 0.000000000000000000, 1.000000000000000000 ) ) ;
#1059 = EDGE_CURVE ( 'NONE', #1733, #1034, #1158, .T. ) ;
#1060 = FACE_OUTER_BOUND ( 'NONE', #1641, .T. ) ;
#1061 = EDGE_LOOP ( 'NONE', ( #3069, #2906 ) ) ;
#1062 = DIRECTION ( 'NONE',  ( -0.000000000000000000, 1.000000000000000000, -0.000000000000000000 ) ) ;
#1063 = VECTOR ( 'NONE', #2644, 1000.000000000000000 ) ;
#1064 = DIRECTION ( 'NONE',  ( 0.000000000000000000, -1.000000000000000000, 0.000000000000000000 ) ) ;
#1065 = CIRCLE ( 'NONE', #1709, 0.2000000000000005107 ) ;
#1066 = LINE ( 'NONE', #1516, #646 ) ;
#1067 = ORIENTED_EDGE ( 'NONE', *, *, #2962, .F. ) ;
#1068 = AXIS2_PLACEMENT_3D ( 'NONE', #2768, #448, #1086 ) ;
#1069 = APPLICATION_PROTOCOL_DEFINITION ( 'draft international standard', 'automotive_design', 1998, #2657 ) ;
#1070 = ORIENTED_EDGE ( 'NONE', *, *, #1228, .T. ) ;
#1071 = VECTOR ( 'NONE', #2807, 1000.000000000000000 ) ;
#1072 = CARTESIAN_POINT ( 'NONE',  ( -25.00000000000000000, 2.200000000000000178, -19.00000000000000355 ) ) ;
#1073 = CARTESIAN_POINT ( 'NONE',  ( 33.50000000000000000, 0.000000000000000000, -40.49999999999998579 ) ) ;
#1074 = VECTOR ( 'NONE', #1584, 1000.000000000000000 ) ;
#1075 = EDGE_CURVE ( 'NONE', #1675, #2980, #2751, .T. ) ;
#1076 = CARTESIAN_POINT ( 'NONE',  ( -19.00000000000000355, 0.000000000000000000, -24.99999999999999645 ) ) ;
#1077 = DIRECTION ( 'NONE',  ( 0.000000000000000000, 0.000000000000000000, 1.000000000000000000 ) ) ;
#1078 = LINE ( 'NONE', #837, #366 ) ;
#1079 = ADVANCED_FACE ( 'NONE', ( #1846 ), #1183, .T. ) ;
#1080 = VECTOR ( 'NONE', #1496, 1000.000000000000000 ) ;
#1081 = LINE ( 'NONE', #3049, #107 ) ;
#1082 = ORIENTED_EDGE ( 'NONE', *, *, #2969, .T. ) ;
#1083 = EDGE_CURVE ( 'NONE', #1768, #1366, #2841, .T. ) ;
#1084 = VERTEX_POINT ( 'NONE', #1894 ) ;
#1085 = AXIS2_PLACEMENT_3D ( 'NONE', #1259, #2245, #128 ) ;
#1086 = DIRECTION ( 'NONE',  ( 0.000000000000000000, 0.000000000000000000, -1.000000000000000000 ) ) ;
#1087 = DIRECTION ( 'NONE',  ( 0.000000000000000000, 0.000000000000000000, -1.000000000000000000 ) ) ;
#1088 = CARTESIAN_POINT ( 'NONE',  ( 33.50000000000000000, 3.000000000000000000, 40.49999999999998579 ) ) ;
#1089 = EDGE_LOOP ( 'NONE', ( #179, #1030, #1784, #1216 ) ) ;
#1090 = LINE ( 'NONE', #2976, #1868 ) ;
#1091 = PRODUCT_RELATED_PRODUCT_CATEGORY ( 'part', '', ( #2478 ) ) ;
#1092 = DIRECTION ( 'NONE',  ( 0.000000000000000000, 0.000000000000000000, 1.000000000000000000 ) ) ;
#1093 = CARTESIAN_POINT ( 'NONE',  ( -32.00000000000000000, 3.000000000000000000, 22.90000000000001279 ) ) ;
#1094 = ORIENTED_EDGE ( 'NONE', *, *, #934, .T. ) ;
#1095 = ORIENTED_EDGE ( 'NONE', *, *, #1240, .T. ) ;
#1096 = EDGE_CURVE ( 'NONE', #1725, #1763, #3110, .T. ) ;
#1097 = LINE ( 'NONE', #2786, #2497 ) ;
#1098 = FACE_OUTER_BOUND ( 'NONE', #51, .T. ) ;
#1099 = CARTESIAN_POINT ( 'NONE',  ( -25.00000000000000000, 3.000000000000000000, -19.00000000000000355 ) ) ;
#1100 = ORIENTED_EDGE ( 'NONE', *, *, #819, .F. ) ;
#1101 = DIRECTION ( 'NONE',  ( 0.000000000000000000, 0.000000000000000000, 1.000000000000000000 ) ) ;
#1102 = EDGE_CURVE ( 'NONE', #2924, #3116, #2618, .T. ) ;
#1103 = DIRECTION ( 'NONE',  ( -0.000000000000000000, 1.000000000000000000, -0.000000000000000000 ) ) ;
#1104 = DIRECTION ( 'NONE',  ( -0.7071067811865477948, 0.000000000000000000, 0.7071067811865473507 ) ) ;
#1105 = AXIS2_PLACEMENT_3D ( 'NONE', #851, #1327, #387 ) ;
#1106 = ORIENTED_EDGE ( 'NONE', *, *, #1240, .F. ) ;
#1107 = ORIENTED_EDGE ( 'NONE', *, *, #1164, .T. ) ;
#1108 = CIRCLE ( 'NONE', #1310, 0.5000000000000004441 ) ;
#1109 = ADVANCED_FACE ( 'NONE', ( #2824 ), #1442, .F. ) ;
#1110 = AXIS2_PLACEMENT_3D ( 'NONE', #2152, #964, #3114 ) ;
#1111 = DIRECTION ( 'NONE',  ( 0.000000000000000000, 1.000000000000000000, 0.000000000000000000 ) ) ;
#1112 = CIRCLE ( 'NONE', #2626, 1.599999999999997202 ) ;
#1113 = EDGE_CURVE ( 'NONE', #782, #655, #2587, .T. ) ;
#1114 = DIRECTION ( 'NONE',  ( -0.000000000000000000, -0.000000000000000000, 1.000000000000000000 ) ) ;
#1115 = AXIS2_PLACEMENT_3D ( 'NONE', #1639, #411, #1134 ) ;
#1116 = CARTESIAN_POINT ( 'NONE',  ( 0.000000000000000000, 0.000000000000000000, 34.00000000000000000 ) ) ;
#1117 = VECTOR ( 'NONE', #2498, 1000.000000000000000 ) ;
#1118 = DIRECTION ( 'NONE',  ( 0.000000000000000000, 0.000000000000000000, 1.000000000000000000 ) ) ;
#1119 = AXIS2_PLACEMENT_3D ( 'NONE', #35, #2612, #1684 ) ;
#1120 = LINE ( 'NONE', #2072, #1317 ) ;
#1121 = DIRECTION ( 'NONE',  ( 0.000000000000000000, 0.000000000000000000, -1.000000000000000000 ) ) ;
#1122 = VERTEX_POINT ( 'NONE', #2116 ) ;
#1123 = FACE_OUTER_BOUND ( 'NONE', #2343, .T. ) ;
#1124 = AXIS2_PLACEMENT_3D ( 'NONE', #641, #1606, #1734 ) ;
#1125 = FACE_OUTER_BOUND ( 'NONE', #375, .T. ) ;
#1126 = VERTEX_POINT ( 'NONE', #705 ) ;
#1127 = VECTOR ( 'NONE', #3094, 1000.000000000000000 ) ;
#1128 = DIRECTION ( 'NONE',  ( 0.000000000000000000, -1.000000000000000000, 0.000000000000000000 ) ) ;
#1129 = ADVANCED_FACE ( 'NONE', ( #1167 ), #2891, .F. ) ;
#1130 = DIRECTION ( 'NONE',  ( 0.000000000000000000, 0.000000000000000000, 1.000000000000000000 ) ) ;
#1131 = ORIENTED_EDGE ( 'NONE', *, *, #2959, .F. ) ;
#1132 = ORIENTED_EDGE ( 'NONE', *, *, #643, .F. ) ;
#1133 = FACE_OUTER_BOUND ( 'NONE', #1826, .T. ) ;
#1134 = DIRECTION ( 'NONE',  ( -0.000000000000000000, 0.000000000000000000, 1.000000000000000000 ) ) ;
#1135 = EDGE_CURVE ( 'NONE', #2454, #2895, #899, .T. ) ;
#1136 = DIRECTION ( 'NONE',  ( -0.000000000000000000, 1.000000000000000000, -0.000000000000000000 ) ) ;
#1137 = ORIENTED_EDGE ( 'NONE', *, *, #2864, .F. ) ;
#1138 = VERTEX_POINT ( 'NONE', #459 ) ;
#1139 = ORIENTED_EDGE ( 'NONE', *, *, #1289, .T. ) ;
#1140 = CARTESIAN_POINT ( 'NONE',  ( 22.75000000000000000, 3.000000000000000000, 30.00000000000000000 ) ) ;
#1141 = CARTESIAN_POINT ( 'NONE',  ( 0.000000000000000000, 1.000000000000000000, -34.00000000000000000 ) ) ;
#1142 = VERTEX_POINT ( 'NONE', #2098 ) ;
#1143 = ADVANCED_FACE ( 'NONE', ( #654 ), #2856, .F. ) ;
#1144 = DIRECTION ( 'NONE',  ( -0.000000000000000000, -1.000000000000000000, 0.000000000000000000 ) ) ;
#1145 = DIRECTION ( 'NONE',  ( 0.000000000000000000, 0.000000000000000000, -1.000000000000000000 ) ) ;
#1146 = EDGE_CURVE ( 'NONE', #180, #1011, #1149, .T. ) ;
#1147 = DIRECTION ( 'NONE',  ( 0.7071067811865473507, 0.000000000000000000, 0.7071067811865477948 ) ) ;
#1148 = CARTESIAN_POINT ( 'NONE',  ( 19.00000000000000355, 0.000000000000000000, -25.00000000000000355 ) ) ;
#1149 = LINE ( 'NONE', #197, #648 ) ;
#1150 = ORIENTED_EDGE ( 'NONE', *, *, #2215, .T. ) ;
#1151 = ORIENTED_EDGE ( 'NONE', *, *, #1993, .T. ) ;
#1152 = ORIENTED_EDGE ( 'NONE', *, *, #353, .F. ) ;
#1153 = CARTESIAN_POINT ( 'NONE',  ( 0.000000000000000000, 3.000000000000000000, 31.10000000000000142 ) ) ;
#1154 = CARTESIAN_POINT ( 'NONE',  ( -33.50000000000000000, 0.000000000000000000, -40.49999999999998579 ) ) ;
#1155 = ORIENTED_EDGE ( 'NONE', *, *, #2852, .T. ) ;
#1156 = AXIS2_PLACEMENT_3D ( 'NONE', #2781, #2300, #867 ) ;
#1157 = LINE ( 'NONE', #2880, #2171 ) ;
#1158 = CIRCLE ( 'NONE', #154, 2.899999999999999911 ) ;
#1159 = CARTESIAN_POINT ( 'NONE',  ( -27.89999999999999503, 2.200000000000000178, -27.69999999999999574 ) ) ;
#1160 = VECTOR ( 'NONE', #497, 1000.000000000000000 ) ;
#1161 = DIRECTION ( 'NONE',  ( 0.000000000000000000, -1.000000000000000000, 0.000000000000000000 ) ) ;
#1162 = ORIENTED_EDGE ( 'NONE', *, *, #2247, .T. ) ;
#1163 = CARTESIAN_POINT ( 'NONE',  ( -27.69999999999999574, -0.000000000000000000, 27.90000000000000213 ) ) ;
#1164 = EDGE_CURVE ( 'NONE', #188, #1369, #1609, .T. ) ;
#1165 = LINE ( 'NONE', #2542, #3084 ) ;
#1166 = CIRCLE ( 'NONE', #1020, 1.599999999999997202 ) ;
#1167 = FACE_OUTER_BOUND ( 'NONE', #2935, .T. ) ;
#1168 = ORIENTED_EDGE ( 'NONE', *, *, #1053, .F. ) ;
#1169 = EDGE_LOOP ( 'NONE', ( #1778, #1286, #32, #185 ) ) ;
#1170 = EDGE_LOOP ( 'NONE', ( #2685, #840 ) ) ;
#1171 = CARTESIAN_POINT ( 'NONE',  ( 0.000000000000000000, 1.000000000000000000, 34.00000000000000000 ) ) ;
#1172 = VECTOR ( 'NONE', #2849, 1000.000000000000000 ) ;
#1173 = DIRECTION ( 'NONE',  ( -0.000000000000000000, 1.000000000000000000, -0.000000000000000000 ) ) ;
#1174 = EDGE_CURVE ( 'NONE', #481, #1048, #108, .T. ) ;
#1175 = ORIENTED_EDGE ( 'NONE', *, *, #2850, .T. ) ;
#1176 = DIRECTION ( 'NONE',  ( 0.000000000000000000, 1.000000000000000000, -0.000000000000000000 ) ) ;
#1177 = ORIENTED_EDGE ( 'NONE', *, *, #421, .F. ) ;
#1178 = VECTOR ( 'NONE', #900, 1000.000000000000000 ) ;
#1179 = DIRECTION ( 'NONE',  ( -0.000000000000000000, 1.000000000000000000, -0.000000000000000000 ) ) ;
#1180 = CARTESIAN_POINT ( 'NONE',  ( -33.50000000000000000, 0.000000000000000000, 47.49999999999999289 ) ) ;
#1181 = EDGE_CURVE ( 'NONE', #273, #288, #1863, .T. ) ;
#1182 = DIRECTION ( 'NONE',  ( -0.000000000000000000, 1.000000000000000000, -0.000000000000000000 ) ) ;
#1183 = PLANE ( 'NONE',  #1263 ) ;
#1184 = VERTEX_POINT ( 'NONE', #493 ) ;
#1185 = ORIENTED_EDGE ( 'NONE', *, *, #890, .F. ) ;
#1186 = ORIENTED_EDGE ( 'NONE', *, *, #2065, .F. ) ;
#1187 = DIRECTION ( 'NONE',  ( 0.000000000000000000, 0.000000000000000000, 1.000000000000000000 ) ) ;
#1188 = LINE ( 'NONE', #2123, #1063 ) ;
#1189 = EDGE_LOOP ( 'NONE', ( #2365, #535 ) ) ;
#1190 = CARTESIAN_POINT ( 'NONE',  ( 25.50000000000000355, 1.000000000000000000, 27.90000000000000213 ) ) ;
#1191 = EDGE_LOOP ( 'NONE', ( #2283, #2899 ) ) ;
#1192 = EDGE_CURVE ( 'NONE', #2798, #2480, #2363, .T. ) ;
#1193 = DIRECTION ( 'NONE',  ( 0.000000000000000000, 0.000000000000000000, -1.000000000000000000 ) ) ;
#1194 =( LENGTH_UNIT ( ) NAMED_UNIT ( * ) SI_UNIT ( .MILLI., .METRE. ) );
#1195 = ORIENTED_EDGE ( 'NONE', *, *, #516, .F. ) ;
#1196 = CARTESIAN_POINT ( 'NONE',  ( -20.00000000000000000, 1.000000000000000000, 27.90000000000000213 ) ) ;
#1197 = DIRECTION ( 'NONE',  ( -0.7071067811865472397, 0.000000000000000000, -0.7071067811865479058 ) ) ;
#1198 = VERTEX_POINT ( 'NONE', #1879 ) ;
#1199 = FACE_OUTER_BOUND ( 'NONE', #1562, .T. ) ;
#1200 = ORIENTED_EDGE ( 'NONE', *, *, #2710, .F. ) ;
#1201 = DIRECTION ( 'NONE',  ( 0.000000000000000000, 0.000000000000000000, 1.000000000000000000 ) ) ;
#1202 = CARTESIAN_POINT ( 'NONE',  ( 25.50000000000000355, 1.000000000000000000, 33.89999999999999147 ) ) ;
#1203 = EDGE_LOOP ( 'NONE', ( #1748, #2605, #1517, #2099 ) ) ;
#1204 = ADVANCED_FACE ( 'NONE', ( #1428 ), #2396, .F. ) ;
#1205 = LINE ( 'NONE', #2159, #75 ) ;
#1206 = ORIENTED_EDGE ( 'NONE', *, *, #212, .F. ) ;
#1207 = DIRECTION ( 'NONE',  ( 0.000000000000000000, 0.000000000000000000, -1.000000000000000000 ) ) ;
#1208 = EDGE_CURVE ( 'NONE', #960, #2069, #5, .T. ) ;
#1209 = EDGE_CURVE ( 'NONE', #2842, #1369, #526, .T. ) ;
#1210 = AXIS2_PLACEMENT_3D ( 'NONE', #2971, #1242, #47 ) ;
#1211 = DIRECTION ( 'NONE',  ( 0.000000000000000000, 0.000000000000000000, 1.000000000000000000 ) ) ;
#1212 = AXIS2_PLACEMENT_3D ( 'NONE', #1148, #2056, #3078 ) ;
#1213 = LINE ( 'NONE', #2111, #2522 ) ;
#1214 = ORIENTED_EDGE ( 'NONE', *, *, #2375, .F. ) ;
#1215 = DIRECTION ( 'NONE',  ( 0.000000000000000000, 0.000000000000000000, -1.000000000000000000 ) ) ;
#1216 = ORIENTED_EDGE ( 'NONE', *, *, #623, .F. ) ;
#1217 = VECTOR ( 'NONE', #2760, 1000.000000000000000 ) ;
#1218 = DIRECTION ( 'NONE',  ( 0.000000000000000000, 1.000000000000000000, 0.000000000000000000 ) ) ;
#1219 = DIRECTION ( 'NONE',  ( -0.000000000000000000, 1.000000000000000000, -0.000000000000000000 ) ) ;
#1220 = AXIS2_PLACEMENT_3D ( 'NONE', #938, #1996, #567 ) ;
#1221 = ORIENTED_EDGE ( 'NONE', *, *, #2850, .F. ) ;
#1222 = DIRECTION ( 'NONE',  ( -0.000000000000000000, -0.000000000000000000, -1.000000000000000000 ) ) ;
#1223 = ORIENTED_EDGE ( 'NONE', *, *, #1728, .F. ) ;
#1224 = ORIENTED_EDGE ( 'NONE', *, *, #386, .F. ) ;
#1225 = DIRECTION ( 'NONE',  ( -0.000000000000000000, 1.000000000000000000, -0.000000000000000000 ) ) ;
#1226 = LINE ( 'NONE', #1929, #1909 ) ;
#1227 = AXIS2_PLACEMENT_3D ( 'NONE', #1593, #1882, #415 ) ;
#1228 = EDGE_CURVE ( 'NONE', #2048, #1992, #1757, .T. ) ;
#1229 = CIRCLE ( 'NONE', #1032, 2.899999999999992806 ) ;
#1230 = CYLINDRICAL_SURFACE ( 'NONE', #2318, 0.1999999999999987899 ) ;
#1231 = CARTESIAN_POINT ( 'NONE',  ( -25.00000000000000000, 0.000000000000000000, 19.00000000000000355 ) ) ;
#1232 = ORIENTED_EDGE ( 'NONE', *, *, #2079, .F. ) ;
#1233 = DIRECTION ( 'NONE',  ( 0.000000000000000000, 0.000000000000000000, 1.000000000000000000 ) ) ;
#1234 = ORIENTED_EDGE ( 'NONE', *, *, #2341, .F. ) ;
#1235 = CARTESIAN_POINT ( 'NONE',  ( 32.00000000000000000, 3.000000000000000000, -20.00000000000000000 ) ) ;
#1236 = DIRECTION ( 'NONE',  ( 0.7071067811865472397, 0.000000000000000000, -0.7071067811865479058 ) ) ;
#1237 = ORIENTED_EDGE ( 'NONE', *, *, #744, .T. ) ;
#1238 = ORIENTED_EDGE ( 'NONE', *, *, #3077, .T. ) ;
#1239 = ORIENTED_EDGE ( 'NONE', *, *, #2050, .T. ) ;
#1240 = EDGE_CURVE ( 'NONE', #95, #1502, #1108, .T. ) ;
#1241 = VERTEX_POINT ( 'NONE', #1699 ) ;
#1242 = DIRECTION ( 'NONE',  ( 0.000000000000000000, 1.000000000000000000, 0.000000000000000000 ) ) ;
#1243 = DIRECTION ( 'NONE',  ( 0.000000000000000000, 0.000000000000000000, 1.000000000000000000 ) ) ;
#1244 = LINE ( 'NONE', #2198, #2370 ) ;
#1245 = ADVANCED_FACE ( 'NONE', ( #735 ), #279, .F. ) ;
#1246 = DIRECTION ( 'NONE',  ( -1.000000000000000000, 0.000000000000000000, -0.000000000000000000 ) ) ;
#1247 = ORIENTED_EDGE ( 'NONE', *, *, #890, .T. ) ;
#1248 = DIRECTION ( 'NONE',  ( 0.000000000000000000, 0.000000000000000000, -1.000000000000000000 ) ) ;
#1249 = ORIENTED_EDGE ( 'NONE', *, *, #390, .T. ) ;
#1250 = CARTESIAN_POINT ( 'NONE',  ( 0.000000000000000000, 0.000000000000000000, 35.60000000000000142 ) ) ;
#1251 = EDGE_CURVE ( 'NONE', #1324, #95, #2167, .T. ) ;
#1252 = DIRECTION ( 'NONE',  ( -0.000000000000000000, 1.000000000000000000, -0.000000000000000000 ) ) ;
#1253 = ORIENTED_EDGE ( 'NONE', *, *, #1174, .F. ) ;
#1254 = PLANE ( 'NONE',  #914 ) ;
#1255 = ORIENTED_EDGE ( 'NONE', *, *, #2660, .F. ) ;
#1256 = ORIENTED_EDGE ( 'NONE', *, *, #1538, .T. ) ;
#1257 = CARTESIAN_POINT ( 'NONE',  ( 0.000000000000000000, 1.000000000000000000, 0.000000000000000000 ) ) ;
#1258 = DIRECTION ( 'NONE',  ( 0.000000000000000000, 1.000000000000000000, -0.000000000000000000 ) ) ;
#1259 = CARTESIAN_POINT ( 'NONE',  ( 0.000000000000000000, 3.000000000000000000, 34.00000000000000000 ) ) ;
#1260 = VECTOR ( 'NONE', #1173, 1000.000000000000000 ) ;
#1261 = CARTESIAN_POINT ( 'NONE',  ( -4.500000000000007105, 2.200000000000000178, 27.90000000000000213 ) ) ;
#1262 = ORIENTED_EDGE ( 'NONE', *, *, #421, .T. ) ;
#1263 = AXIS2_PLACEMENT_3D ( 'NONE', #2602, #959, #1378 ) ;
#1264 = CARTESIAN_POINT ( 'NONE',  ( -4.000000000000007105, 10.61189633792523601, 30.50000000000000000 ) ) ;
#1265 = EDGE_CURVE ( 'NONE', #1886, #811, #2623, .T. ) ;
#1266 = ORIENTED_EDGE ( 'NONE', *, *, #2457, .F. ) ;
#1267 = LINE ( 'NONE', #2043, #409 ) ;
#1268 = LINE ( 'NONE', #1296, #806 ) ;
#1269 = ORIENTED_EDGE ( 'NONE', *, *, #666, .T. ) ;
#1270 = CIRCLE ( 'NONE', #2572, 2.899999999999992806 ) ;
#1271 = EDGE_CURVE ( 'NONE', #3066, #2480, #506, .T. ) ;
#1272 = CARTESIAN_POINT ( 'NONE',  ( 3.999999999999993339, 10.61189633792523601, 30.50000000000000000 ) ) ;
#1273 = CIRCLE ( 'NONE', #3038, 1.601184813604973556 ) ;
#1274 = ORIENTED_EDGE ( 'NONE', *, *, #1906, .T. ) ;
#1275 = VECTOR ( 'NONE', #1743, 1000.000000000000000 ) ;
#1276 = DIRECTION ( 'NONE',  ( 0.000000000000000000, 0.000000000000000000, -1.000000000000000000 ) ) ;
#1277 = CARTESIAN_POINT ( 'NONE',  ( -4.000000000000007105, 2.200000000000000622, 30.00000000000000000 ) ) ;
#1278 = AXIS2_PLACEMENT_3D ( 'NONE', #968, #1449, #2627 ) ;
#1279 = CARTESIAN_POINT ( 'NONE',  ( 0.000000000000000000, 2.200000000000000178, -27.89999999999999503 ) ) ;
#1280 = CLOSED_SHELL ( 'NONE', ( #2326, #96, #1143, #443, #257, #2281, #2696, #2462, #788, #1672, #436, #403, #1035, #544, #3018, #2049, #2120, #1880, #1539, #1386, #1245, #100, #292, #2304, #930, #681, #839, #1204, #2032, #1891, #2716, #2045, #316, #2394, #2675, #2188, #20, #1565, #37, #298, #1789, #2349, #1691, #1079, #1793, #2794, #2506, #2097, #336, #874, #800, #1, #3087, #947, #3043, #62, #1994, #121, #1503, #2910, #553, #1820, #2802, #878, #630, #1494, #2629, #3046, #2720, #1844, #1474, #1040, #295, #2153, #2260, #1392, #81, #2181, #1045, #1514, #115, #382, #460, #1129, #3060, #2353, #85, #1498, #2324, #2784, #1758, #485, #2919, #3117, #1109 ) ) ;
#1281 = ORIENTED_EDGE ( 'NONE', *, *, #418, .F. ) ;
#1282 = DIRECTION ( 'NONE',  ( 0.000000000000000000, 0.000000000000000000, -1.000000000000000000 ) ) ;
#1283 = ORIENTED_EDGE ( 'NONE', *, *, #365, .T. ) ;
#1284 = DIRECTION ( 'NONE',  ( 0.000000000000000000, -0.000000000000000000, 1.000000000000000000 ) ) ;
#1285 = CARTESIAN_POINT ( 'NONE',  ( 32.00000000000000000, 3.000000000000000000, 19.99999999999999289 ) ) ;
#1286 = ORIENTED_EDGE ( 'NONE', *, *, #2789, .T. ) ;
#1287 = ORIENTED_EDGE ( 'NONE', *, *, #2496, .F. ) ;
#1288 = LINE ( 'NONE', #547, #970 ) ;
#1289 = EDGE_CURVE ( 'NONE', #2608, #1184, #808, .T. ) ;
#1290 = ORIENTED_EDGE ( 'NONE', *, *, #2337, .T. ) ;
#1291 = CARTESIAN_POINT ( 'NONE',  ( 4.499999999999994671, 10.61189633792523601, 28.40000000000000213 ) ) ;
#1292 = FACE_OUTER_BOUND ( 'NONE', #408, .T. ) ;
#1293 = DIRECTION ( 'NONE',  ( -1.000000000000000000, 0.000000000000000000, -0.000000000000000000 ) ) ;
#1294 = VERTEX_POINT ( 'NONE', #1945 ) ;
#1295 = DIRECTION ( 'NONE',  ( 0.000000000000000000, 0.000000000000000000, -1.000000000000000000 ) ) ;
#1296 = CARTESIAN_POINT ( 'NONE',  ( -4.000000000000007105, 0.000000000000000000, 30.00000000000000000 ) ) ;
#1297 = EDGE_LOOP ( 'NONE', ( #1008, #1290, #2882, #2202 ) ) ;
#1298 = CARTESIAN_POINT ( 'NONE',  ( -3.500000000000007105, 2.200000000000000622, 30.50000000000000000 ) ) ;
#1299 = EDGE_LOOP ( 'NONE', ( #2060, #2819 ) ) ;
#1300 = EDGE_CURVE ( 'NONE', #263, #935, #1213, .T. ) ;
#1301 = LINE ( 'NONE', #3001, #458 ) ;
#1302 = LINE ( 'NONE', #2709, #1275 ) ;
#1303 = CARTESIAN_POINT ( 'NONE',  ( -33.50000000000000000, 0.000000000000000000, -43.99999999999999289 ) ) ;
#1304 = EDGE_CURVE ( 'NONE', #1786, #2344, #1065, .T. ) ;
#1305 = CARTESIAN_POINT ( 'NONE',  ( -27.69999999999999574, 2.200000000000000178, -27.89999999999999503 ) ) ;
#1306 = EDGE_LOOP ( 'NONE', ( #2217, #2088 ) ) ;
#1307 = LINE ( 'NONE', #586, #422 ) ;
#1308 = AXIS2_PLACEMENT_3D ( 'NONE', #1419, #202, #660 ) ;
#1309 = DIRECTION ( 'NONE',  ( -6.669904509218573417E-17, 0.8386705679454233842, 0.5446390350150280835 ) ) ;
#1310 = AXIS2_PLACEMENT_3D ( 'NONE', #2429, #2199, #50 ) ;
#1311 = CARTESIAN_POINT ( 'NONE',  ( 38.50000000000000000, 3.000000000000000000, 48.50000000000000711 ) ) ;
#1312 = ORIENTED_EDGE ( 'NONE', *, *, #1594, .T. ) ;
#1313 = ORIENTED_EDGE ( 'NONE', *, *, #2382, .T. ) ;
#1314 = ORIENTED_EDGE ( 'NONE', *, *, #1993, .F. ) ;
#1315 = AXIS2_PLACEMENT_3D ( 'NONE', #1851, #659, #1187 ) ;
#1316 = FACE_OUTER_BOUND ( 'NONE', #2036, .T. ) ;
#1317 = VECTOR ( 'NONE', #879, 1000.000000000000000 ) ;
#1318 = PRODUCT_DEFINITION_SHAPE ( 'NONE', 'NONE',  #1407 ) ;
#1319 = DIRECTION ( 'NONE',  ( 0.000000000000000000, -1.000000000000000000, 0.000000000000000000 ) ) ;
#1320 = AXIS2_PLACEMENT_3D ( 'NONE', #1587, #903, #2836 ) ;
#1321 = FACE_OUTER_BOUND ( 'NONE', #1340, .T. ) ;
#1322 = DIRECTION ( 'NONE',  ( 0.000000000000000000, 1.000000000000000000, -0.000000000000000000 ) ) ;
#1323 = VECTOR ( 'NONE', #45, 1000.000000000000000 ) ;
#1324 = VERTEX_POINT ( 'NONE', #503 ) ;
#1325 = DIRECTION ( 'NONE',  ( 0.000000000000000000, 1.000000000000000000, 0.000000000000000000 ) ) ;
#1326 = CARTESIAN_POINT ( 'NONE',  ( -32.00000000000000000, 3.000000000000000000, 22.90000000000001279 ) ) ;
#1327 = DIRECTION ( 'NONE',  ( 0.000000000000000000, 1.000000000000000000, 0.000000000000000000 ) ) ;
#1328 = ORIENTED_EDGE ( 'NONE', *, *, #2389, .T. ) ;
#1329 = EDGE_LOOP ( 'NONE', ( #1604, #2062, #2499, #149 ) ) ;
#1330 = ORIENTED_EDGE ( 'NONE', *, *, #2444, .F. ) ;
#1331 = AXIS2_PLACEMENT_3D ( 'NONE', #1634, #395, #1387 ) ;
#1332 = CARTESIAN_POINT ( 'NONE',  ( 0.000000000000000000, 3.000000000000000000, 34.00000000000000000 ) ) ;
#1333 = DIRECTION ( 'NONE',  ( 0.000000000000000000, -1.000000000000000000, 0.000000000000000000 ) ) ;
#1334 = FACE_OUTER_BOUND ( 'NONE', #2551, .T. ) ;
#1335 = ORIENTED_EDGE ( 'NONE', *, *, #1750, .F. ) ;
#1336 = CARTESIAN_POINT ( 'NONE',  ( -23.19999999999999929, 2.200000000000000622, -12.80000000000000071 ) ) ;
#1337 = DIRECTION ( 'NONE',  ( 0.000000000000000000, -1.000000000000000000, 0.000000000000000000 ) ) ;
#1338 = DIRECTION ( 'NONE',  ( 0.000000000000000000, 1.000000000000000000, 0.000000000000000000 ) ) ;
#1339 = ORIENTED_EDGE ( 'NONE', *, *, #3105, .T. ) ;
#1340 = EDGE_LOOP ( 'NONE', ( #1137, #894, #986, #2874 ) ) ;
#1341 = EDGE_CURVE ( 'NONE', #870, #1922, #1405, .T. ) ;
#1342 = CARTESIAN_POINT ( 'NONE',  ( 25.50000000000000355, 1.000000000000000000, 27.90000000000000213 ) ) ;
#1343 = CARTESIAN_POINT ( 'NONE',  ( -27.89999999999999503, 2.200000000000000178, -27.69999999999999574 ) ) ;
#1344 = CARTESIAN_POINT ( 'NONE',  ( 0.000000000000000000, 2.200000000000000178, 27.90000000000000213 ) ) ;
#1345 = CARTESIAN_POINT ( 'NONE',  ( -33.50000000000000000, 0.000000000000000000, 40.49999999999998579 ) ) ;
#1346 = FACE_OUTER_BOUND ( 'NONE', #1497, .T. ) ;
#1347 = EDGE_CURVE ( 'NONE', #2, #997, #2103, .T. ) ;
#1348 = EDGE_LOOP ( 'NONE', ( #2458, #431, #853, #3059 ) ) ;
#1349 = VECTOR ( 'NONE', #1383, 1000.000000000000000 ) ;
#1350 = CARTESIAN_POINT ( 'NONE',  ( -33.50000000000000000, 0.000000000000000000, -40.49999999999998579 ) ) ;
#1351 = EDGE_LOOP ( 'NONE', ( #980, #2191 ) ) ;
#1352 = VECTOR ( 'NONE', #753, 1000.000000000000000 ) ;
#1353 = DIRECTION ( 'NONE',  ( -0.000000000000000000, 1.000000000000000000, -0.000000000000000000 ) ) ;
#1354 = EDGE_CURVE ( 'NONE', #1122, #2867, #2931, .T. ) ;
#1355 = CIRCLE ( 'NONE', #1210, 1.601184813604970225 ) ;
#1356 = CARTESIAN_POINT ( 'NONE',  ( 3.499999999999992895, 0.000000000000000000, 30.50000000000000000 ) ) ;
#1357 = CIRCLE ( 'NONE', #763, 0.9999999999999974465 ) ;
#1358 = AXIS2_PLACEMENT_3D ( 'NONE', #113, #2232, #539 ) ;
#1359 = DIRECTION ( 'NONE',  ( 0.000000000000000000, 1.000000000000000000, -0.000000000000000000 ) ) ;
#1360 = AXIS2_PLACEMENT_3D ( 'NONE', #2306, #2561, #2759 ) ;
#1361 = CYLINDRICAL_SURFACE ( 'NONE', #28, 0.1999999999999996503 ) ;
#1362 = VECTOR ( 'NONE', #1222, 1000.000000000000000 ) ;
#1363 = LINE ( 'NONE', #3063, #2881 ) ;
#1364 = CARTESIAN_POINT ( 'NONE',  ( 25.00000000000000000, 2.200000000000000178, 0.000000000000000000 ) ) ;
#1365 = EDGE_CURVE ( 'NONE', #1714, #2135, #2371, .T. ) ;
#1366 = VERTEX_POINT ( 'NONE', #1439 ) ;
#1367 = AXIS2_PLACEMENT_3D ( 'NONE', #1272, #305, #796 ) ;
#1368 = ORIENTED_EDGE ( 'NONE', *, *, #253, .T. ) ;
#1369 = VERTEX_POINT ( 'NONE', #2632 ) ;
#1370 =( LENGTH_UNIT ( ) NAMED_UNIT ( * ) SI_UNIT ( .MILLI., .METRE. ) );
#1371 = CARTESIAN_POINT ( 'NONE',  ( 0.000000000000000000, 2.200000000000000178, 27.90000000000000213 ) ) ;
#1372 = ORIENTED_EDGE ( 'NONE', *, *, #3011, .T. ) ;
#1373 = LINE ( 'NONE', #2335, #1074 ) ;
#1374 = EDGE_CURVE ( 'NONE', #2358, #757, #1508, .T. ) ;
#1375 = DIRECTION ( 'NONE',  ( -0.000000000000000000, 1.000000000000000000, -0.000000000000000000 ) ) ;
#1376 = CARTESIAN_POINT ( 'NONE',  ( -4.500000000000007105, 0.000000000000000000, 27.90000000000000213 ) ) ;
#1377 = DIRECTION ( 'NONE',  ( 0.000000000000000000, -1.000000000000000000, 0.000000000000000000 ) ) ;
#1378 = DIRECTION ( 'NONE',  ( -1.000000000000000000, 0.000000000000000000, -0.000000000000000000 ) ) ;
#1379 = ORIENTED_EDGE ( 'NONE', *, *, #1927, .T. ) ;
#1380 = ORIENTED_EDGE ( 'NONE', *, *, #1982, .F. ) ;
#1381 = EDGE_LOOP ( 'NONE', ( #1809, #1253 ) ) ;
#1382 = CARTESIAN_POINT ( 'NONE',  ( 32.00000000000000000, 0.000000000000000000, 21.59999999999999787 ) ) ;
#1383 = DIRECTION ( 'NONE',  ( -0.000000000000000000, -0.000000000000000000, 1.000000000000000000 ) ) ;
#1384 = ORIENTED_EDGE ( 'NONE', *, *, #127, .F. ) ;
#1385 = CARTESIAN_POINT ( 'NONE',  ( -25.50000000000000355, 1.000000000000000000, 27.90000000000000213 ) ) ;
#1386 = ADVANCED_FACE ( 'NONE', ( #1388 ), #258, .F. ) ;
#1387 = DIRECTION ( 'NONE',  ( 0.000000000000000000, 0.000000000000000000, -1.000000000000000000 ) ) ;
#1388 = FACE_OUTER_BOUND ( 'NONE', #927, .T. ) ;
#1389 = FILL_AREA_STYLE ('',( #245 ) ) ;
#1390 = ORIENTED_EDGE ( 'NONE', *, *, #1192, .F. ) ;
#1391 = DIRECTION ( 'NONE',  ( 0.000000000000000000, 0.000000000000000000, 1.000000000000000000 ) ) ;
#1392 = ADVANCED_FACE ( 'NONE', ( #2145 ), #473, .T. ) ;
#1393 = DIRECTION ( 'NONE',  ( 0.000000000000000000, 0.000000000000000000, -1.000000000000000000 ) ) ;
#1394 = EDGE_CURVE ( 'NONE', #2235, #180, #1960, .T. ) ;
#1395 = DIRECTION ( 'NONE',  ( 0.000000000000000000, -1.000000000000000000, 0.000000000000000000 ) ) ;
#1396 = ORIENTED_EDGE ( 'NONE', *, *, #2240, .F. ) ;
#1397 = EDGE_LOOP ( 'NONE', ( #266, #2753, #93, #628 ) ) ;
#1398 = ORIENTED_EDGE ( 'NONE', *, *, #591, .T. ) ;
#1399 = CARTESIAN_POINT ( 'NONE',  ( 25.00000000000000000, 9.708203932499369415, 7.000000000000000000 ) ) ;
#1400 = DIRECTION ( 'NONE',  ( 0.000000000000000000, 0.000000000000000000, 1.000000000000000000 ) ) ;
#1401 = EDGE_LOOP ( 'NONE', ( #708, #2797, #2669, #2659 ) ) ;
#1402 = AXIS2_PLACEMENT_3D ( 'NONE', #2704, #1014, #2737 ) ;
#1403 = CARTESIAN_POINT ( 'NONE',  ( 33.50000000000000000, 3.000000000000000000, -40.49999999999998579 ) ) ;
#1404 = AXIS2_PLACEMENT_3D ( 'NONE', #2663, #206, #1193 ) ;
#1405 = LINE ( 'NONE', #2406, #362 ) ;
#1406 = AXIS2_PLACEMENT_3D ( 'NONE', #2243, #293, #816 ) ;
#1407 = PRODUCT_DEFINITION ( 'UNKNOWN', '', #277, #1543 ) ;
#1408 = CARTESIAN_POINT ( 'NONE',  ( 32.00000000000000000, 1.000000000000000000, 20.00000000000000000 ) ) ;
#1409 = LINE ( 'NONE', #2311, #1925 ) ;
#1410 = LINE ( 'NONE', #989, #1515 ) ;
#1411 = CIRCLE ( 'NONE', #1770, 1.601184813604977109 ) ;
#1412 = EDGE_CURVE ( 'NONE', #2135, #530, #456, .T. ) ;
#1413 = DIRECTION ( 'NONE',  ( 0.000000000000000000, -1.000000000000000000, 0.000000000000000000 ) ) ;
#1414 = ORIENTED_EDGE ( 'NONE', *, *, #643, .T. ) ;
#1415 = ORIENTED_EDGE ( 'NONE', *, *, #2883, .T. ) ;
#1416 = AXIS2_PLACEMENT_3D ( 'NONE', #538, #394, #1800 ) ;
#1417 = FACE_OUTER_BOUND ( 'NONE', #2564, .T. ) ;
#1418 = VECTOR ( 'NONE', #2609, 1000.000000000000000 ) ;
#1419 = CARTESIAN_POINT ( 'NONE',  ( -24.80000000000000426, 3.000000000000000000, -6.799999999999998046 ) ) ;
#1420 = VERTEX_POINT ( 'NONE', #1907 ) ;
#1421 = DIRECTION ( 'NONE',  ( 0.000000000000000000, 0.000000000000000000, 1.000000000000000000 ) ) ;
#1422 = AXIS2_PLACEMENT_3D ( 'NONE', #2265, #143, #2298 ) ;
#1423 = ORIENTED_EDGE ( 'NONE', *, *, #2757, .F. ) ;
#1424 = CARTESIAN_POINT ( 'NONE',  ( 27.70000000000000284, 0.000000000000000000, -27.69999999999999574 ) ) ;
#1425 = DIRECTION ( 'NONE',  ( 0.000000000000000000, 1.000000000000000000, 0.000000000000000000 ) ) ;
#1426 = ORIENTED_EDGE ( 'NONE', *, *, #2138, .F. ) ;
#1427 = DIRECTION ( 'NONE',  ( 0.000000000000000000, 0.000000000000000000, -1.000000000000000000 ) ) ;
#1428 = FACE_OUTER_BOUND ( 'NONE', #1297, .T. ) ;
#1429 = ORIENTED_EDGE ( 'NONE', *, *, #491, .T. ) ;
#1430 = CARTESIAN_POINT ( 'NONE',  ( 4.499999999999994671, 0.000000000000000000, 28.40000000000000213 ) ) ;
#1431 = EDGE_CURVE ( 'NONE', #3104, #1702, #2565, .T. ) ;
#1432 = EDGE_LOOP ( 'NONE', ( #3054, #2811 ) ) ;
#1433 = CARTESIAN_POINT ( 'NONE',  ( 0.000000000000000000, 3.000000000000000000, 31.10000000000000142 ) ) ;
#1434 = FACE_OUTER_BOUND ( 'NONE', #1646, .T. ) ;
#1435 = ORIENTED_EDGE ( 'NONE', *, *, #1801, .T. ) ;
#1436 = EDGE_CURVE ( 'NONE', #1142, #2999, #2773, .T. ) ;
#1437 = CYLINDRICAL_SURFACE ( 'NONE', #1920, 1.599999999999997202 ) ;
#1438 = EDGE_CURVE ( 'NONE', #782, #2641, #60, .T. ) ;
#1439 = CARTESIAN_POINT ( 'NONE',  ( -23.00000000000000000, 2.200000000000000178, -7.200000000000000178 ) ) ;
#1440 = CARTESIAN_POINT ( 'NONE',  ( -3.551475717527324818E-16, 3.000000000000000000, 36.90000000000000568 ) ) ;
#1441 = DIRECTION ( 'NONE',  ( 0.000000000000000000, 0.000000000000000000, -1.000000000000000000 ) ) ;
#1442 = CYLINDRICAL_SURFACE ( 'NONE', #703, 3.500000000000003109 ) ;
#1443 = ORIENTED_EDGE ( 'NONE', *, *, #1812, .T. ) ;
#1444 = DIRECTION ( 'NONE',  ( 0.000000000000000000, 1.000000000000000000, -0.000000000000000000 ) ) ;
#1445 = VERTEX_POINT ( 'NONE', #1649 ) ;
#1446 = LINE ( 'NONE', #2875, #2876 ) ;
#1447 = CARTESIAN_POINT ( 'NONE',  ( 38.50000000000000000, 3.000000000000000000, -46.49999999999996447 ) ) ;
#1448 = VERTEX_POINT ( 'NONE', #1683 ) ;
#1449 = DIRECTION ( 'NONE',  ( 0.000000000000000000, -1.000000000000000000, 0.000000000000000000 ) ) ;
#1450 = EDGE_CURVE ( 'NONE', #26, #528, #2213, .T. ) ;
#1451 = ORIENTED_EDGE ( 'NONE', *, *, #715, .T. ) ;
#1452 = VECTOR ( 'NONE', #2658, 1000.000000000000000 ) ;
#1453 = ORIENTED_EDGE ( 'NONE', *, *, #1412, .T. ) ;
#1454 = DIRECTION ( 'NONE',  ( 0.000000000000000000, 1.000000000000000000, 0.000000000000000000 ) ) ;
#1455 = SURFACE_SIDE_STYLE ('',( #2633 ) ) ;
#1456 = VECTOR ( 'NONE', #891, 1000.000000000000000 ) ;
#1457 = EDGE_CURVE ( 'NONE', #679, #150, #972, .T. ) ;
#1458 = AXIS2_PLACEMENT_3D ( 'NONE', #1140, #1319, #2277 ) ;
#1459 = CARTESIAN_POINT ( 'NONE',  ( -23.00000000000000000, 9.708203932499369415, -7.000000000000000000 ) ) ;
#1460 = CIRCLE ( 'NONE', #67, 3.500000000000003109 ) ;
#1461 = DIRECTION ( 'NONE',  ( 0.000000000000000000, -1.000000000000000000, 0.000000000000000000 ) ) ;
#1462 = ORIENTED_EDGE ( 'NONE', *, *, #2382, .F. ) ;
#1463 = DIRECTION ( 'NONE',  ( 1.000000000000000000, 0.000000000000000000, -0.000000000000000000 ) ) ;
#1464 = ORIENTED_EDGE ( 'NONE', *, *, #2576, .T. ) ;
#1465 = CIRCLE ( 'NONE', #2272, 1.599999999999997202 ) ;
#1466 = CARTESIAN_POINT ( 'NONE',  ( -23.00000000000000000, 2.200000000000000178, -7.000000000000000000 ) ) ;
#1467 = EDGE_CURVE ( 'NONE', #2867, #2454, #2351, .T. ) ;
#1468 = CARTESIAN_POINT ( 'NONE',  ( -32.00000000000000000, 0.000000000000000000, -21.60000000000000142 ) ) ;
#1469 = VECTOR ( 'NONE', #1697, 1000.000000000000000 ) ;
#1470 = ORIENTED_EDGE ( 'NONE', *, *, #1667, .F. ) ;
#1471 = ADVANCED_BREP_SHAPE_REPRESENTATION ( '06_Base_Heater_ITO_Cover', ( #2613, #1572 ), #1621 ) ;
#1472 = VERTEX_POINT ( 'NONE', #3092 ) ;
#1473 = EDGE_LOOP ( 'NONE', ( #2380, #910, #1328, #2844 ) ) ;
#1474 = ADVANCED_FACE ( 'NONE', ( #2853 ), #683, .F. ) ;
#1475 = CARTESIAN_POINT ( 'NONE',  ( 25.50000000000000355, 0.000000000000000000, 27.90000000000000213 ) ) ;
#1476 = DIRECTION ( 'NONE',  ( -0.000000000000000000, -1.000000000000000000, -0.000000000000000000 ) ) ;
#1477 = AXIS2_PLACEMENT_3D ( 'NONE', #2448, #300, #1248 ) ;
#1478 = CONICAL_SURFACE ( 'NONE', #1085, 2.899999999999999911, 0.5759586531581299962 ) ;
#1479 = CARTESIAN_POINT ( 'NONE',  ( -32.00000000000000000, 3.000000000000000000, 17.10000000000000142 ) ) ;
#1480 = CARTESIAN_POINT ( 'NONE',  ( -22.75000000000000000, 3.000000000000000000, 30.99999999999999645 ) ) ;
#1481 = EDGE_LOOP ( 'NONE', ( #1223, #2755, #3089, #2465 ) ) ;
#1482 = DIRECTION ( 'NONE',  ( 0.000000000000000000, -1.000000000000000000, 0.000000000000000000 ) ) ;
#1483 = EDGE_LOOP ( 'NONE', ( #747, #615 ) ) ;
#1484 = FACE_OUTER_BOUND ( 'NONE', #589, .T. ) ;
#1485 = DIRECTION ( 'NONE',  ( -0.000000000000000000, 1.000000000000000000, -0.000000000000000000 ) ) ;
#1486 = VERTEX_POINT ( 'NONE', #1978 ) ;
#1487 = ORIENTED_EDGE ( 'NONE', *, *, #2025, .F. ) ;
#1488 = ORIENTED_EDGE ( 'NONE', *, *, #1854, .F. ) ;
#1489 = ORIENTED_EDGE ( 'NONE', *, *, #423, .F. ) ;
#1490 = LINE ( 'NONE', #2984, #157 ) ;
#1491 = CARTESIAN_POINT ( 'NONE',  ( 19.00000000000000355, 3.000000000000000000, -25.00000000000000355 ) ) ;
#1492 = EDGE_CURVE ( 'NONE', #542, #273, #2179, .T. ) ;
#1493 = LINE ( 'NONE', #1076, #1519 ) ;
#1494 = ADVANCED_FACE ( 'NONE', ( #1707, #2230 ), #2697, .T. ) ;
#1495 = ORIENTED_EDGE ( 'NONE', *, *, #2157, .T. ) ;
#1496 = DIRECTION ( 'NONE',  ( -1.000000000000000000, 0.000000000000000000, 0.000000000000000000 ) ) ;
#1497 = EDGE_LOOP ( 'NONE', ( #1825, #1185, #1384, #1380 ) ) ;
#1498 = ADVANCED_FACE ( 'NONE', ( #34 ), #770, .T. ) ;
#1499 = DIRECTION ( 'NONE',  ( 0.000000000000000000, 1.000000000000000000, 0.000000000000000000 ) ) ;
#1500 = DIRECTION ( 'NONE',  ( 0.000000000000000000, 1.000000000000000000, 0.000000000000000000 ) ) ;
#1501 = ORIENTED_EDGE ( 'NONE', *, *, #1633, .T. ) ;
#1502 = VERTEX_POINT ( 'NONE', #749 ) ;
#1503 = ADVANCED_FACE ( 'NONE', ( #2936 ), #1726, .T. ) ;
#1504 = VERTEX_POINT ( 'NONE', #2508 ) ;
#1505 = LINE ( 'NONE', #1475, #2420 ) ;
#1506 = DIRECTION ( 'NONE',  ( 0.000000000000000000, 0.000000000000000000, -1.000000000000000000 ) ) ;
#1507 = EDGE_CURVE ( 'NONE', #624, #2105, #2708, .T. ) ;
#1508 = CIRCLE ( 'NONE', #2057, 3.500000000000003109 ) ;
#1509 = DIRECTION ( 'NONE',  ( 0.000000000000000000, 1.000000000000000000, 0.000000000000000000 ) ) ;
#1510 = ORIENTED_EDGE ( 'NONE', *, *, #746, .T. ) ;
#1511 = CARTESIAN_POINT ( 'NONE',  ( -27.89999999999999503, 0.000000000000000000, 27.70000000000000284 ) ) ;
#1512 = ORIENTED_EDGE ( 'NONE', *, *, #1075, .T. ) ;
#1513 = DIRECTION ( 'NONE',  ( 0.000000000000000000, 0.000000000000000000, -1.000000000000000000 ) ) ;
#1514 = ADVANCED_FACE ( 'NONE', ( #2678 ), #565, .F. ) ;
#1515 = VECTOR ( 'NONE', #247, 1000.000000000000000 ) ;
#1516 = CARTESIAN_POINT ( 'NONE',  ( 27.90000000000000213, 2.200000000000000178, 27.70000000000000284 ) ) ;
#1517 = ORIENTED_EDGE ( 'NONE', *, *, #3048, .T. ) ;
#1518 = AXIS2_PLACEMENT_3D ( 'NONE', #2016, #575, #1532 ) ;
#1519 = VECTOR ( 'NONE', #328, 1000.000000000000000 ) ;
#1520 = EDGE_CURVE ( 'NONE', #1760, #534, #1355, .T. ) ;
#1521 = ORIENTED_EDGE ( 'NONE', *, *, #1667, .T. ) ;
#1522 = CIRCLE ( 'NONE', #170, 1.601184813604970225 ) ;
#1523 = DIRECTION ( 'NONE',  ( 0.000000000000000000, -1.000000000000000000, 0.000000000000000000 ) ) ;
#1524 = CARTESIAN_POINT ( 'NONE',  ( -32.00000000000000000, 1.000000000000000000, 20.00000000000000711 ) ) ;
#1525 = CIRCLE ( 'NONE', #1278, 2.000000000000001776 ) ;
#1526 = CONICAL_SURFACE ( 'NONE', #175, 2.899999999999999911, 0.5759586531581299962 ) ;
#1527 = DIRECTION ( 'NONE',  ( -0.000000000000000000, 1.000000000000000000, -0.000000000000000000 ) ) ;
#1528 = CIRCLE ( 'NONE', #177, 1.599999999999997202 ) ;
#1529 = VERTEX_POINT ( 'NONE', #2917 ) ;
#1530 = DIRECTION ( 'NONE',  ( 0.000000000000000000, -1.000000000000000000, 0.000000000000000000 ) ) ;
#1531 = ORIENTED_EDGE ( 'NONE', *, *, #2580, .F. ) ;
#1532 = DIRECTION ( 'NONE',  ( 0.000000000000000000, 0.000000000000000000, -1.000000000000000000 ) ) ;
#1533 = DIRECTION ( 'NONE',  ( 0.000000000000000000, 0.000000000000000000, 1.000000000000000000 ) ) ;
#1534 = EDGE_CURVE ( 'NONE', #1126, #281, #1505, .T. ) ;
#1535 = ORIENTED_EDGE ( 'NONE', *, *, #341, .F. ) ;
#1536 = PLANE ( 'NONE',  #1819 ) ;
#1537 = ORIENTED_EDGE ( 'NONE', *, *, #2610, .F. ) ;
#1538 = EDGE_CURVE ( 'NONE', #2344, #3065, #1490, .T. ) ;
#1539 = ADVANCED_FACE ( 'NONE', ( #2442 ), #2211, .T. ) ;
#1540 = FACE_OUTER_BOUND ( 'NONE', #2954, .T. ) ;
#1541 = DIRECTION ( 'NONE',  ( 0.000000000000000000, 1.000000000000000000, 0.000000000000000000 ) ) ;
#1542 = FACE_OUTER_BOUND ( 'NONE', #590, .T. ) ;
#1543 = PRODUCT_DEFINITION_CONTEXT ( 'detailed design', #2657, 'design' ) ;
#1544 = FACE_OUTER_BOUND ( 'NONE', #1329, .T. ) ;
#1545 = VERTEX_POINT ( 'NONE', #2473 ) ;
#1546 = CARTESIAN_POINT ( 'NONE',  ( 0.000000000000000000, 1.000000000000000000, -34.00000000000000000 ) ) ;
#1547 = CARTESIAN_POINT ( 'NONE',  ( 32.00000000000000000, 3.000000000000000000, -22.89999999999999858 ) ) ;
#1548 = DIRECTION ( 'NONE',  ( -0.000000000000000000, -1.000000000000000000, -0.000000000000000000 ) ) ;
#1549 = ORIENTED_EDGE ( 'NONE', *, *, #666, .F. ) ;
#1550 = ORIENTED_EDGE ( 'NONE', *, *, #2112, .T. ) ;
#1551 = DIRECTION ( 'NONE',  ( 0.000000000000000000, 1.000000000000000000, -0.000000000000000000 ) ) ;
#1552 = DIRECTION ( 'NONE',  ( 1.000000000000000000, 0.000000000000000000, 0.000000000000000000 ) ) ;
#1553 = EDGE_CURVE ( 'NONE', #2980, #1472, #2196, .T. ) ;
#1554 = CARTESIAN_POINT ( 'NONE',  ( -24.80000000000000426, 2.200000000000000178, -13.00000000000000355 ) ) ;
#1555 = ORIENTED_EDGE ( 'NONE', *, *, #365, .F. ) ;
#1556 = CARTESIAN_POINT ( 'NONE',  ( -3.500000000000007105, 2.200000000000000622, 30.50000000000000000 ) ) ;
#1557 = VECTOR ( 'NONE', #2809, 1000.000000000000000 ) ;
#1558 = CARTESIAN_POINT ( 'NONE',  ( -4.000000000000007105, 0.000000000000000000, 28.40000000000000213 ) ) ;
#1559 = AXIS2_PLACEMENT_3D ( 'NONE', #297, #990, #1007 ) ;
#1560 = FACE_OUTER_BOUND ( 'NONE', #1855, .T. ) ;
#1561 = ORIENTED_EDGE ( 'NONE', *, *, #2770, .T. ) ;
#1562 = EDGE_LOOP ( 'NONE', ( #854, #640, #1693, #2305 ) ) ;
#1563 = ORIENTED_EDGE ( 'NONE', *, *, #137, .T. ) ;
#1564 = CIRCLE ( 'NONE', #2476, 1.599999999999997202 ) ;
#1565 = ADVANCED_FACE ( 'NONE', ( #83, #1774, #323, #798, #1038, #1995, #1755, #97, #2744, #1056, #582, #1540 ), #351, .T. ) ;
#1566 = VECTOR ( 'NONE', #2735, 1000.000000000000000 ) ;
#1567 = CARTESIAN_POINT ( 'NONE',  ( -32.00000000000000000, 3.000000000000000000, -17.10000000000000142 ) ) ;
#1568 = PLANE ( 'NONE',  #2066 ) ;
#1569 = AXIS2_PLACEMENT_3D ( 'NONE', #1524, #2443, #786 ) ;
#1570 = EDGE_CURVE ( 'NONE', #1702, #3104, #649, .T. ) ;
#1571 = DIRECTION ( 'NONE',  ( 1.000000000000000000, 0.000000000000000000, -0.000000000000000000 ) ) ;
#1572 = AXIS2_PLACEMENT_3D ( 'NONE', #1828, #2558, #377 ) ;
#1573 = ORIENTED_EDGE ( 'NONE', *, *, #2887, .F. ) ;
#1574 = DIRECTION ( 'NONE',  ( -0.000000000000000000, -1.000000000000000000, -0.000000000000000000 ) ) ;
#1575 = EDGE_CURVE ( 'NONE', #1448, #2156, #3085, .T. ) ;
#1576 = DIRECTION ( 'NONE',  ( -0.000000000000000000, 1.000000000000000000, -0.000000000000000000 ) ) ;
#1577 = CIRCLE ( 'NONE', #475, 0.2000000000000005107 ) ;
#1578 = CARTESIAN_POINT ( 'NONE',  ( -32.00000000000000000, 1.000000000000000000, -21.60118481360497711 ) ) ;
#1579 = ORIENTED_EDGE ( 'NONE', *, *, #1102, .T. ) ;
#1580 = VERTEX_POINT ( 'NONE', #1382 ) ;
#1581 = ORIENTED_EDGE ( 'NONE', *, *, #2816, .F. ) ;
#1582 = CIRCLE ( 'NONE', #2693, 1.600000000000000755 ) ;
#1583 =( NAMED_UNIT ( * ) SI_UNIT ( $, .STERADIAN. ) SOLID_ANGLE_UNIT ( ) );
#1584 = DIRECTION ( 'NONE',  ( 0.000000000000000000, 0.000000000000000000, 1.000000000000000000 ) ) ;
#1585 = FACE_OUTER_BOUND ( 'NONE', #1985, .T. ) ;
#1586 = EDGE_CURVE ( 'NONE', #2641, #3037, #2758, .T. ) ;
#1587 = CARTESIAN_POINT ( 'NONE',  ( -33.50000000000000000, 3.000000000000000000, 43.99999999999999289 ) ) ;
#1588 = ORIENTED_EDGE ( 'NONE', *, *, #780, .F. ) ;
#1589 = CARTESIAN_POINT ( 'NONE',  ( 38.50000000000000000, 3.000000000000000000, 48.50000000000000711 ) ) ;
#1590 = CARTESIAN_POINT ( 'NONE',  ( 38.50000000000000000, 0.000000000000000000, -46.49999999999996447 ) ) ;
#1591 = CARTESIAN_POINT ( 'NONE',  ( 22.75000000000000000, 3.000000000000000000, 30.00000000000000000 ) ) ;
#1592 = EDGE_LOOP ( 'NONE', ( #1175, #2501, #945, #290 ) ) ;
#1593 = CARTESIAN_POINT ( 'NONE',  ( -32.00000000000000000, 3.000000000000000000, 20.00000000000000711 ) ) ;
#1594 = EDGE_CURVE ( 'NONE', #2263, #1084, #2592, .T. ) ;
#1595 = ORIENTED_EDGE ( 'NONE', *, *, #695, .T. ) ;
#1596 = LINE ( 'NONE', #1371, #920 ) ;
#1597 = EDGE_CURVE ( 'NONE', #1580, #908, #1799, .T. ) ;
#1598 = DIRECTION ( 'NONE',  ( 0.000000000000000000, 0.000000000000000000, -1.000000000000000000 ) ) ;
#1599 = CARTESIAN_POINT ( 'NONE',  ( 25.00000000000000000, 3.000000000000000000, -19.00000000000001066 ) ) ;
#1600 = CARTESIAN_POINT ( 'NONE',  ( -22.75000000000000000, 3.000000000000000000, 29.00000000000000000 ) ) ;
#1601 = VERTEX_POINT ( 'NONE', #2622 ) ;
#1602 = PLANE ( 'NONE',  #2162 ) ;
#1603 = DIRECTION ( 'NONE',  ( 0.000000000000000000, 1.000000000000000000, 0.000000000000000000 ) ) ;
#1604 = ORIENTED_EDGE ( 'NONE', *, *, #2289, .F. ) ;
#1605 = VECTOR ( 'NONE', #240, 1000.000000000000000 ) ;
#1606 = DIRECTION ( 'NONE',  ( -0.000000000000000000, 1.000000000000000000, -0.000000000000000000 ) ) ;
#1607 = ORIENTED_EDGE ( 'NONE', *, *, #738, .T. ) ;
#1608 = EDGE_CURVE ( 'NONE', #287, #2691, #111, .T. ) ;
#1609 = CIRCLE ( 'NONE', #2475, 0.9999999999999974465 ) ;
#1610 = LINE ( 'NONE', #3053, #2840 ) ;
#1611 = VERTEX_POINT ( 'NONE', #845 ) ;
#1612 = VECTOR ( 'NONE', #2102, 1000.000000000000000 ) ;
#1613 = CARTESIAN_POINT ( 'NONE',  ( 36.50000000000000000, 3.000000000000000000, 46.50000000000000711 ) ) ;
#1614 = VECTOR ( 'NONE', #4, 1000.000000000000000 ) ;
#1615 = CARTESIAN_POINT ( 'NONE',  ( 25.00000000000000000, 3.000000000000000000, 18.99999999999999645 ) ) ;
#1616 = AXIS2_PLACEMENT_3D ( 'NONE', #354, #2711, #1776 ) ;
#1617 = CARTESIAN_POINT ( 'NONE',  ( -25.00000000000000000, 3.000000000000000000, 19.00000000000000355 ) ) ;
#1618 = CIRCLE ( 'NONE', #612, 0.1999999999999987899 ) ;
#1619 = EDGE_LOOP ( 'NONE', ( #1695, #748, #2228, #1938, #2507, #939, #2348, #2916 ) ) ;
#1620 = CARTESIAN_POINT ( 'NONE',  ( -25.00000000000000000, 3.000000000000000000, -6.799999999999997158 ) ) ;
#1621 =( GEOMETRIC_REPRESENTATION_CONTEXT ( 3 ) GLOBAL_UNCERTAINTY_ASSIGNED_CONTEXT ( ( #1043 ) ) GLOBAL_UNIT_ASSIGNED_CONTEXT ( ( #1370, #2291, #1583 ) ) REPRESENTATION_CONTEXT ( 'NONE', 'WORKASPACE' ) );
#1622 = DIRECTION ( 'NONE',  ( 0.000000000000000000, -1.000000000000000000, 0.000000000000000000 ) ) ;
#1623 = CARTESIAN_POINT ( 'NONE',  ( -23.00000000000000000, 9.708203932499369415, -7.200000000000000178 ) ) ;
#1624 = ORIENTED_EDGE ( 'NONE', *, *, #1597, .F. ) ;
#1625 = ORIENTED_EDGE ( 'NONE', *, *, #1832, .F. ) ;
#1626 = ORIENTED_EDGE ( 'NONE', *, *, #2752, .T. ) ;
#1627 = DIRECTION ( 'NONE',  ( 0.000000000000000000, 0.000000000000000000, -1.000000000000000000 ) ) ;
#1628 = EDGE_CURVE ( 'NONE', #1849, #1675, #363, .T. ) ;
#1629 = DIRECTION ( 'NONE',  ( 0.000000000000000000, 1.000000000000000000, -0.000000000000000000 ) ) ;
#1630 = ORIENTED_EDGE ( 'NONE', *, *, #623, .T. ) ;
#1631 = VECTOR ( 'NONE', #1147, 1000.000000000000000 ) ;
#1632 = LINE ( 'NONE', #3106, #374 ) ;
#1633 = EDGE_CURVE ( 'NONE', #1294, #978, #2362, .T. ) ;
#1634 = CARTESIAN_POINT ( 'NONE',  ( 22.75000000000000000, 1.000000000000000000, 30.00000000000000000 ) ) ;
#1635 = EDGE_CURVE ( 'NONE', #1725, #1504, #2823, .T. ) ;
#1636 = DIRECTION ( 'NONE',  ( 0.000000000000000000, 0.8386705679454233842, -0.5446390350150280835 ) ) ;
#1637 = LINE ( 'NONE', #1802, #1967 ) ;
#1638 = FACE_OUTER_BOUND ( 'NONE', #2766, .T. ) ;
#1639 = CARTESIAN_POINT ( 'NONE',  ( -25.00000000000000000, 0.000000000000000000, 19.00000000000000355 ) ) ;
#1640 = DIRECTION ( 'NONE',  ( 0.000000000000000000, 1.000000000000000000, 0.000000000000000000 ) ) ;
#1641 = EDGE_LOOP ( 'NONE', ( #246, #2439, #2082, #2705 ) ) ;
#1642 = FACE_BOUND ( 'NONE', #2456, .T. ) ;
#1643 = ORIENTED_EDGE ( 'NONE', *, *, #1570, .F. ) ;
#1644 = DIRECTION ( 'NONE',  ( 0.000000000000000000, -0.000000000000000000, -1.000000000000000000 ) ) ;
#1645 = DIRECTION ( 'NONE',  ( 0.000000000000000000, -0.000000000000000000, 1.000000000000000000 ) ) ;
#1646 = EDGE_LOOP ( 'NONE', ( #1555, #1579, #2405, #1314 ) ) ;
#1647 = LINE ( 'NONE', #2350, #1172 ) ;
#1648 = EDGE_CURVE ( 'NONE', #1420, #369, #1301, .T. ) ;
#1649 = CARTESIAN_POINT ( 'NONE',  ( -4.000000000000007105, 2.200000000000000622, 28.40000000000000213 ) ) ;
#1650 = DIRECTION ( 'NONE',  ( 1.000000000000000000, 0.000000000000000000, -1.301042606982604335E-15 ) ) ;
#1651 = FACE_OUTER_BOUND ( 'NONE', #2546, .T. ) ;
#1652 = DIRECTION ( 'NONE',  ( -0.000000000000000000, 1.000000000000000000, -0.000000000000000000 ) ) ;
#1653 = DIRECTION ( 'NONE',  ( -0.000000000000000000, 1.000000000000000000, -0.000000000000000000 ) ) ;
#1654 = FACE_BOUND ( 'NONE', #1483, .T. ) ;
#1655 = ORIENTED_EDGE ( 'NONE', *, *, #1174, .T. ) ;
#1656 = CARTESIAN_POINT ( 'NONE',  ( 0.000000000000000000, 1.000000000000000000, 32.39881518639502644 ) ) ;
#1657 = CARTESIAN_POINT ( 'NONE',  ( -25.00000000000000000, 2.200000000000000178, -6.999999999999997335 ) ) ;
#1658 = ORIENTED_EDGE ( 'NONE', *, *, #194, .T. ) ;
#1659 = EDGE_CURVE ( 'NONE', #1992, #1445, #201, .T. ) ;
#1660 = AXIS2_PLACEMENT_3D ( 'NONE', #2593, #711, #1921 ) ;
#1661 = CARTESIAN_POINT ( 'NONE',  ( -25.00000000000000000, 2.200000000000000178, 19.00000000000000711 ) ) ;
#1662 = VECTOR ( 'NONE', #1395, 1000.000000000000000 ) ;
#1663 = ORIENTED_EDGE ( 'NONE', *, *, #673, .T. ) ;
#1664 = DIRECTION ( 'NONE',  ( 0.000000000000000000, -1.000000000000000000, 0.000000000000000000 ) ) ;
#1665 = AXIS2_PLACEMENT_3D ( 'NONE', #1171, #1551, #1627 ) ;
#1666 = CARTESIAN_POINT ( 'NONE',  ( -32.00000000000000000, 0.000000000000000000, 21.60000000000000142 ) ) ;
#1667 = EDGE_CURVE ( 'NONE', #1702, #1733, #913, .T. ) ;
#1668 = CIRCLE ( 'NONE', #324, 3.500000000000003109 ) ;
#1669 = LINE ( 'NONE', #1196, #467 ) ;
#1670 = AXIS2_PLACEMENT_3D ( 'NONE', #453, #2372, #2664 ) ;
#1671 = CARTESIAN_POINT ( 'NONE',  ( 33.50000000000000000, 0.000000000000000000, -43.99999999999999289 ) ) ;
#1672 = ADVANCED_FACE ( 'NONE', ( #929 ), #902, .F. ) ;
#1673 = ORIENTED_EDGE ( 'NONE', *, *, #238, .T. ) ;
#1674 = CARTESIAN_POINT ( 'NONE',  ( -32.00000000000000000, 3.000000000000000000, -20.00000000000000000 ) ) ;
#1675 = VERTEX_POINT ( 'NONE', #2091 ) ;
#1676 = CIRCLE ( 'NONE', #1416, 2.000000000000001776 ) ;
#1677 = DIRECTION ( 'NONE',  ( 0.000000000000000000, 0.000000000000000000, -1.000000000000000000 ) ) ;
#1678 = CARTESIAN_POINT ( 'NONE',  ( 32.00000000000000000, 0.000000000000000000, -18.40000000000000213 ) ) ;
#1679 = EDGE_LOOP ( 'NONE', ( #1287, #488, #2386, #2014 ) ) ;
#1680 = VECTOR ( 'NONE', #2686, 1000.000000000000000 ) ;
#1681 = DIRECTION ( 'NONE',  ( -0.000000000000000000, -1.000000000000000000, -0.000000000000000000 ) ) ;
#1682 = ORIENTED_EDGE ( 'NONE', *, *, #584, .T. ) ;
#1683 = CARTESIAN_POINT ( 'NONE',  ( -32.00000000000000000, 1.000000000000000000, -18.39881518639502289 ) ) ;
#1684 = DIRECTION ( 'NONE',  ( 0.000000000000000000, 0.000000000000000000, 1.000000000000000000 ) ) ;
#1685 = LINE ( 'NONE', #2616, #1614 ) ;
#1686 = DIRECTION ( 'NONE',  ( 0.000000000000000000, -1.000000000000000000, 0.000000000000000000 ) ) ;
#1687 = EDGE_LOOP ( 'NONE', ( #2168, #1021, #2317, #2557 ) ) ;
#1688 = CARTESIAN_POINT ( 'NONE',  ( 0.000000000000000000, 1.000000000000000000, -32.39881518639502644 ) ) ;
#1689 = ORIENTED_EDGE ( 'NONE', *, *, #524, .F. ) ;
#1690 = CARTESIAN_POINT ( 'NONE',  ( 33.50000000000000000, 3.000000000000000000, 43.99999999999999289 ) ) ;
#1691 = ADVANCED_FACE ( 'NONE', ( #3013 ), #2535, .T. ) ;
#1692 = CARTESIAN_POINT ( 'NONE',  ( -38.50000000000000000, 0.000000000000000000, 48.50000000000000711 ) ) ;
#1693 = ORIENTED_EDGE ( 'NONE', *, *, #1575, .T. ) ;
#1694 = CYLINDRICAL_SURFACE ( 'NONE', #2889, 3.500000000000003109 ) ;
#1695 = ORIENTED_EDGE ( 'NONE', *, *, #341, .T. ) ;
#1696 = DIRECTION ( 'NONE',  ( -0.000000000000000000, 1.000000000000000000, -0.000000000000000000 ) ) ;
#1697 = DIRECTION ( 'NONE',  ( 0.7071067811865473507, -0.000000000000000000, 0.7071067811865477948 ) ) ;
#1698 = CARTESIAN_POINT ( 'NONE',  ( 27.90000000000000213, 0.000000000000000000, 27.70000000000000284 ) ) ;
#1699 = CARTESIAN_POINT ( 'NONE',  ( -33.50000000000000000, 3.000000000000000000, 40.49999999999998579 ) ) ;
#1700 = ORIENTED_EDGE ( 'NONE', *, *, #2079, .T. ) ;
#1701 = CARTESIAN_POINT ( 'NONE',  ( 25.50000000000000355, 1.000000000000000000, 33.89999999999999147 ) ) ;
#1702 = VERTEX_POINT ( 'NONE', #1656 ) ;
#1703 = DIRECTION ( 'NONE',  ( 0.000000000000000000, -1.000000000000000000, 0.000000000000000000 ) ) ;
#1704 = DIRECTION ( 'NONE',  ( -0.7071067811865479058, 0.000000000000000000, -0.7071067811865472397 ) ) ;
#1705 = EDGE_CURVE ( 'NONE', #1034, #1733, #859, .T. ) ;
#1706 = CARTESIAN_POINT ( 'NONE',  ( 2.756180787176007240E-16, 1.000000000000000000, -35.60118481360497356 ) ) ;
#1707 = FACE_BOUND ( 'NONE', #33, .T. ) ;
#1708 = FACE_BOUND ( 'NONE', #1791, .T. ) ;
#1709 = AXIS2_PLACEMENT_3D ( 'NONE', #937, #1179, #2902 ) ;
#1710 = AXIS2_PLACEMENT_3D ( 'NONE', #2828, #1867, #379 ) ;
#1711 = DIRECTION ( 'NONE',  ( 0.000000000000000000, -1.000000000000000000, 0.000000000000000000 ) ) ;
#1712 = VECTOR ( 'NONE', #315, 1000.000000000000000 ) ;
#1713 = CARTESIAN_POINT ( 'NONE',  ( 4.499999999999994671, 2.200000000000000622, 27.90000000000000213 ) ) ;
#1714 = VERTEX_POINT ( 'NONE', #109 ) ;
#1715 = DIRECTION ( 'NONE',  ( 0.000000000000000000, 0.000000000000000000, -1.000000000000000000 ) ) ;
#1716 = ORIENTED_EDGE ( 'NONE', *, *, #2816, .T. ) ;
#1717 = AXIS2_PLACEMENT_3D ( 'NONE', #367, #2246, #2961 ) ;
#1718 = LINE ( 'NONE', #267, #812 ) ;
#1719 = DIRECTION ( 'NONE',  ( 0.000000000000000000, -1.000000000000000000, 0.000000000000000000 ) ) ;
#1720 =( GEOMETRIC_REPRESENTATION_CONTEXT ( 3 ) GLOBAL_UNCERTAINTY_ASSIGNED_CONTEXT ( ( #821 ) ) GLOBAL_UNIT_ASSIGNED_CONTEXT ( ( #1194, #2886, #1908 ) ) REPRESENTATION_CONTEXT ( 'NONE', 'WORKASPACE' ) );
#1721 = VERTEX_POINT ( 'NONE', #1072 ) ;
#1722 = EDGE_CURVE ( 'NONE', #1922, #1796, #322, .T. ) ;
#1723 = CARTESIAN_POINT ( 'NONE',  ( -32.00000000000000000, 1.000000000000000000, -18.39999999999999858 ) ) ;
#1724 = ORIENTED_EDGE ( 'NONE', *, *, #2660, .T. ) ;
#1725 = VERTEX_POINT ( 'NONE', #895 ) ;
#1726 = CYLINDRICAL_SURFACE ( 'NONE', #3079, 2.000000000000001776 ) ;
#1727 = DIRECTION ( 'NONE',  ( 0.000000000000000000, 1.000000000000000000, 0.000000000000000000 ) ) ;
#1728 = EDGE_CURVE ( 'NONE', #932, #1448, #2676, .T. ) ;
#1729 = AXIS2_PLACEMENT_3D ( 'NONE', #2431, #1934, #282 ) ;
#1730 = EDGE_CURVE ( 'NONE', #1084, #1138, #727, .T. ) ;
#1731 = AXIS2_PLACEMENT_3D ( 'NONE', #1141, #2799, #2559 ) ;
#1732 = DIRECTION ( 'NONE',  ( 0.000000000000000000, 0.000000000000000000, -1.000000000000000000 ) ) ;
#1733 = VERTEX_POINT ( 'NONE', #1433 ) ;
#1734 = DIRECTION ( 'NONE',  ( 0.000000000000000000, 0.000000000000000000, 1.000000000000000000 ) ) ;
#1735 = EDGE_LOOP ( 'NONE', ( #2582, #2599, #1782, #2603 ) ) ;
#1736 = DIRECTION ( 'NONE',  ( 0.000000000000000000, 0.000000000000000000, 1.000000000000000000 ) ) ;
#1737 = DIRECTION ( 'NONE',  ( 0.7071067811865477948, 0.000000000000000000, 0.7071067811865473507 ) ) ;
#1738 = ORIENTED_EDGE ( 'NONE', *, *, #1017, .F. ) ;
#1739 = ORIENTED_EDGE ( 'NONE', *, *, #3119, .F. ) ;
#1740 = LINE ( 'NONE', #1298, #868 ) ;
#1741 = VERTEX_POINT ( 'NONE', #2642 ) ;
#1742 = DIRECTION ( 'NONE',  ( 0.000000000000000000, 1.000000000000000000, 0.000000000000000000 ) ) ;
#1743 = DIRECTION ( 'NONE',  ( -0.000000000000000000, -1.000000000000000000, -0.000000000000000000 ) ) ;
#1744 = EDGE_CURVE ( 'NONE', #2253, #2859, #302, .T. ) ;
#1745 = CARTESIAN_POINT ( 'NONE',  ( -22.75000000000000000, 3.000000000000000000, 30.00000000000000000 ) ) ;
#1746 = ORIENTED_EDGE ( 'NONE', *, *, #1766, .T. ) ;
#1747 = PLANE ( 'NONE',  #79 ) ;
#1748 = ORIENTED_EDGE ( 'NONE', *, *, #242, .F. ) ;
#1749 = CARTESIAN_POINT ( 'NONE',  ( -25.00000000000000000, 2.200000000000000178, 0.000000000000000000 ) ) ;
#1750 = EDGE_CURVE ( 'NONE', #1796, #1922, #406, .T. ) ;
#1751 = DIRECTION ( 'NONE',  ( 0.000000000000000000, 0.000000000000000000, 1.000000000000000000 ) ) ;
#1752 = ORIENTED_EDGE ( 'NONE', *, *, #2059, .T. ) ;
#1753 = LINE ( 'NONE', #2952, #1323 ) ;
#1754 = ORIENTED_EDGE ( 'NONE', *, *, #2389, .F. ) ;
#1755 = FACE_BOUND ( 'NONE', #2242, .T. ) ;
#1756 = LINE ( 'NONE', #2474, #2113 ) ;
#1757 = CIRCLE ( 'NONE', #7, 0.5000000000000004441 ) ;
#1758 = ADVANCED_FACE ( 'NONE', ( #1417 ), #1918, .F. ) ;
#1759 = CARTESIAN_POINT ( 'NONE',  ( 0.000000000000000000, 2.200000000000000178, -27.89999999999999503 ) ) ;
#1760 = VERTEX_POINT ( 'NONE', #1950 ) ;
#1761 = AXIS2_PLACEMENT_3D ( 'NONE', #489, #1454, #2422 ) ;
#1762 = CARTESIAN_POINT ( 'NONE',  ( 27.70000000000000284, 0.000000000000000000, -27.89999999999999503 ) ) ;
#1763 = VERTEX_POINT ( 'NONE', #511 ) ;
#1764 = CARTESIAN_POINT ( 'NONE',  ( -32.00000000000000000, 0.000000000000000000, -20.00000000000000000 ) ) ;
#1765 = AXIS2_PLACEMENT_3D ( 'NONE', #2670, #1218, #981 ) ;
#1766 = EDGE_CURVE ( 'NONE', #166, #775, #1564, .T. ) ;
#1767 = LINE ( 'NONE', #576, #317 ) ;
#1768 = VERTEX_POINT ( 'NONE', #2203 ) ;
#1769 = EDGE_CURVE ( 'NONE', #757, #2358, #213, .T. ) ;
#1770 = AXIS2_PLACEMENT_3D ( 'NONE', #407, #875, #669 ) ;
#1771 = FACE_OUTER_BOUND ( 'NONE', #1299, .T. ) ;
#1772 = AXIS2_PLACEMENT_3D ( 'NONE', #405, #1333, #153 ) ;
#1773 = ORIENTED_EDGE ( 'NONE', *, *, #826, .F. ) ;
#1774 = FACE_BOUND ( 'NONE', #1970, .T. ) ;
#1775 = CARTESIAN_POINT ( 'NONE',  ( -32.00000000000000000, 1.000000000000000000, -20.00000000000000000 ) ) ;
#1776 = DIRECTION ( 'NONE',  ( 0.000000000000000000, 0.000000000000000000, 1.000000000000000000 ) ) ;
#1777 = AXIS2_PLACEMENT_3D ( 'NONE', #2834, #155, #665 ) ;
#1778 = ORIENTED_EDGE ( 'NONE', *, *, #2930, .T. ) ;
#1779 = CARTESIAN_POINT ( 'NONE',  ( -32.00000000000000000, 0.000000000000000000, 21.60000000000000142 ) ) ;
#1780 = CARTESIAN_POINT ( 'NONE',  ( -33.50000000000000000, 3.000000000000000000, -47.49999999999999289 ) ) ;
#1781 = CYLINDRICAL_SURFACE ( 'NONE', #208, 0.9999999999999974465 ) ;
#1782 = ORIENTED_EDGE ( 'NONE', *, *, #953, .F. ) ;
#1783 = ORIENTED_EDGE ( 'NONE', *, *, #2727, .T. ) ;
#1784 = ORIENTED_EDGE ( 'NONE', *, *, #2425, .T. ) ;
#1785 = EDGE_CURVE ( 'NONE', #1529, #134, #1112, .T. ) ;
#1786 = VERTEX_POINT ( 'NONE', #239 ) ;
#1787 = DIRECTION ( 'NONE',  ( -0.000000000000000000, 1.000000000000000000, -0.000000000000000000 ) ) ;
#1788 = DIRECTION ( 'NONE',  ( -1.000000000000000000, 0.000000000000000000, 0.000000000000000000 ) ) ;
#1789 = ADVANCED_FACE ( 'NONE', ( #10 ), #2925, .F. ) ;
#1790 = CARTESIAN_POINT ( 'NONE',  ( -32.00000000000000000, 3.000000000000000000, 20.00000000000000711 ) ) ;
#1791 = EDGE_LOOP ( 'NONE', ( #2005, #1630 ) ) ;
#1792 = LINE ( 'NONE', #2015, #918 ) ;
#1793 = ADVANCED_FACE ( 'NONE', ( #465 ), #2688, .F. ) ;
#1794 = DIRECTION ( 'NONE',  ( 0.000000000000000000, -1.000000000000000000, 0.000000000000000000 ) ) ;
#1795 = CARTESIAN_POINT ( 'NONE',  ( 25.00000000000000000, 3.000000000000000000, 10.00000000000000000 ) ) ;
#1796 = VERTEX_POINT ( 'NONE', #2656 ) ;
#1797 = CARTESIAN_POINT ( 'NONE',  ( 27.90000000000000213, 2.200000000000000178, -27.69999999999999574 ) ) ;
#1798 = EDGE_CURVE ( 'NONE', #2942, #635, #1446, .T. ) ;
#1799 = LINE ( 'NONE', #2845, #2525 ) ;
#1800 = DIRECTION ( 'NONE',  ( 0.000000000000000000, 0.000000000000000000, -1.000000000000000000 ) ) ;
#1801 = EDGE_CURVE ( 'NONE', #1901, #1366, #2172, .T. ) ;
#1802 = CARTESIAN_POINT ( 'NONE',  ( -25.00000000000000000, 3.000000000000000000, -13.00000000000000355 ) ) ;
#1803 = ORIENTED_EDGE ( 'NONE', *, *, #2491, .T. ) ;
#1804 = DIRECTION ( 'NONE',  ( -0.000000000000000000, 1.000000000000000000, -0.000000000000000000 ) ) ;
#1805 = LINE ( 'NONE', #2330, #1071 ) ;
#1806 = AXIS2_PLACEMENT_3D ( 'NONE', #2885, #452, #718 ) ;
#1807 = LINE ( 'NONE', #1311, #504 ) ;
#1808 = ORIENTED_EDGE ( 'NONE', *, *, #1553, .T. ) ;
#1809 = ORIENTED_EDGE ( 'NONE', *, *, #702, .F. ) ;
#1810 = VECTOR ( 'NONE', #1002, 1000.000000000000000 ) ;
#1811 = CIRCLE ( 'NONE', #14, 0.1999999999999996503 ) ;
#1812 = EDGE_CURVE ( 'NONE', #2591, #311, #1718, .T. ) ;
#1813 = AXIS2_PLACEMENT_3D ( 'NONE', #2920, #2427, #1930 ) ;
#1814 = CARTESIAN_POINT ( 'NONE',  ( -32.00000000000000000, 3.000000000000000000, -20.00000000000000000 ) ) ;
#1815 = VECTOR ( 'NONE', #3093, 1000.000000000000000 ) ;
#1816 = CARTESIAN_POINT ( 'NONE',  ( 20.00000000000000000, 1.000000000000000000, 27.90000000000000213 ) ) ;
#1817 = EDGE_CURVE ( 'NONE', #775, #166, #815, .T. ) ;
#1818 = CARTESIAN_POINT ( 'NONE',  ( 3.551475717527323832E-16, 3.000000000000000000, -36.90000000000000568 ) ) ;
#1819 = AXIS2_PLACEMENT_3D ( 'NONE', #1036, #2706, #1939 ) ;
#1820 = ADVANCED_FACE ( 'NONE', ( #1898 ), #1936, .T. ) ;
#1821 = EDGE_LOOP ( 'NONE', ( #1933, #2393, #2432, #784 ) ) ;
#1822 = DIRECTION ( 'NONE',  ( 0.000000000000000000, 0.000000000000000000, 1.000000000000000000 ) ) ;
#1823 = FACE_OUTER_BOUND ( 'NONE', #313, .T. ) ;
#1824 = CARTESIAN_POINT ( 'NONE',  ( 32.00000000000000000, 0.000000000000000000, 20.00000000000000000 ) ) ;
#1825 = ORIENTED_EDGE ( 'NONE', *, *, #1347, .F. ) ;
#1826 = EDGE_LOOP ( 'NONE', ( #2965, #167 ) ) ;
#1827 = ORIENTED_EDGE ( 'NONE', *, *, #1053, .T. ) ;
#1828 = CARTESIAN_POINT ( 'NONE',  ( 0.000000000000000000, 0.000000000000000000, 0.000000000000000000 ) ) ;
#1829 = DIRECTION ( 'NONE',  ( 0.000000000000000000, 0.000000000000000000, 1.000000000000000000 ) ) ;
#1830 = DIRECTION ( 'NONE',  ( -0.000000000000000000, 1.000000000000000000, -0.000000000000000000 ) ) ;
#1831 = LINE ( 'NONE', #192, #114 ) ;
#1832 = EDGE_CURVE ( 'NONE', #288, #1675, #1963, .T. ) ;
#1833 = ORIENTED_EDGE ( 'NONE', *, *, #2084, .T. ) ;
#1834 = FACE_OUTER_BOUND ( 'NONE', #2540, .T. ) ;
#1835 = LINE ( 'NONE', #400, #1557 ) ;
#1836 = CARTESIAN_POINT ( 'NONE',  ( 27.90000000000000213, 2.200000000000000178, 27.70000000000000284 ) ) ;
#1837 = ORIENTED_EDGE ( 'NONE', *, *, #2147, .F. ) ;
#1838 = DIRECTION ( 'NONE',  ( -1.000000000000000000, 0.000000000000000000, 1.826024711554533420E-16 ) ) ;
#1839 = ORIENTED_EDGE ( 'NONE', *, *, #1265, .F. ) ;
#1840 = DIRECTION ( 'NONE',  ( 0.000000000000000000, 1.000000000000000000, -0.000000000000000000 ) ) ;
#1841 = CARTESIAN_POINT ( 'NONE',  ( 32.00000000000000000, 1.000000000000000000, 21.60118481360496290 ) ) ;
#1842 = DIRECTION ( 'NONE',  ( 0.000000000000000000, -1.000000000000000000, 0.000000000000000000 ) ) ;
#1843 = DIRECTION ( 'NONE',  ( -0.000000000000000000, 1.000000000000000000, -0.000000000000000000 ) ) ;
#1844 = ADVANCED_FACE ( 'NONE', ( #42, #1484 ), #2450, .F. ) ;
#1845 = CARTESIAN_POINT ( 'NONE',  ( 32.00000000000000000, 3.000000000000000000, 19.99999999999999289 ) ) ;
#1846 = FACE_OUTER_BOUND ( 'NONE', #1619, .T. ) ;
#1847 = ORIENTED_EDGE ( 'NONE', *, *, #146, .T. ) ;
#1848 = VECTOR ( 'NONE', #692, 1000.000000000000000 ) ;
#1849 = VERTEX_POINT ( 'NONE', #2466 ) ;
#1850 = VERTEX_POINT ( 'NONE', #2236 ) ;
#1851 = CARTESIAN_POINT ( 'NONE',  ( -32.00000000000000000, 1.000000000000000000, -20.00000000000000000 ) ) ;
#1852 = AXIS2_PLACEMENT_3D ( 'NONE', #478, #1640, #925 ) ;
#1853 = CYLINDRICAL_SURFACE ( 'NONE', #234, 2.000000000000001776 ) ;
#1854 = EDGE_CURVE ( 'NONE', #978, #2135, #2978, .T. ) ;
#1855 = EDGE_LOOP ( 'NONE', ( #1462, #92, #1015, #1028 ) ) ;
#1856 = CARTESIAN_POINT ( 'NONE',  ( 38.50000000000000000, 3.000000000000000000, 46.50000000000000711 ) ) ;
#1857 = AXIS2_PLACEMENT_3D ( 'NONE', #2356, #1576, #144 ) ;
#1858 = AXIS2_PLACEMENT_3D ( 'NONE', #19, #1425, #922 ) ;
#1859 = CARTESIAN_POINT ( 'NONE',  ( -27.69999999999999574, 0.000000000000000000, -27.69999999999999574 ) ) ;
#1860 = DIRECTION ( 'NONE',  ( 0.000000000000000000, 1.000000000000000000, -0.000000000000000000 ) ) ;
#1861 = VECTOR ( 'NONE', #699, 1000.000000000000000 ) ;
#1862 = CARTESIAN_POINT ( 'NONE',  ( 33.50000000000000000, 3.000000000000000000, -43.99999999999999289 ) ) ;
#1863 = LINE ( 'NONE', #235, #1662 ) ;
#1864 = EDGE_LOOP ( 'NONE', ( #304, #1563, #2715, #1549, #2143, #39, #1368, #348, #1200, #450, #2748, #928, #1716, #3010, #1561, #688, #1221, #1100, #2219, #1070, #2694, #306, #2329, #2256 ) ) ;
#1865 = FACE_BOUND ( 'NONE', #2463, .T. ) ;
#1866 = ORIENTED_EDGE ( 'NONE', *, *, #223, .F. ) ;
#1867 = DIRECTION ( 'NONE',  ( -0.000000000000000000, 1.000000000000000000, -0.000000000000000000 ) ) ;
#1868 = VECTOR ( 'NONE', #1062, 1000.000000000000000 ) ;
#1869 = CARTESIAN_POINT ( 'NONE',  ( -20.00000000000000000, 0.000000000000000000, 27.90000000000000213 ) ) ;
#1870 = ORIENTED_EDGE ( 'NONE', *, *, #2951, .F. ) ;
#1871 = EDGE_CURVE ( 'NONE', #960, #1545, #218, .T. ) ;
#1872 = CARTESIAN_POINT ( 'NONE',  ( -23.19999999999999929, 3.000000000000000000, -13.00000000000000178 ) ) ;
#1873 = CARTESIAN_POINT ( 'NONE',  ( -33.50000000000000000, 0.000000000000000000, 40.49999999999998579 ) ) ;
#1874 = CARTESIAN_POINT ( 'NONE',  ( 1.959434878635762765E-16, 0.000000000000000000, 32.40000000000000568 ) ) ;
#1875 = CARTESIAN_POINT ( 'NONE',  ( -25.50000000000000355, 1.000000000000000000, 27.90000000000000213 ) ) ;
#1876 = ORIENTED_EDGE ( 'NONE', *, *, #738, .F. ) ;
#1877 = DIRECTION ( 'NONE',  ( 0.000000000000000000, 0.000000000000000000, 1.000000000000000000 ) ) ;
#1878 = CARTESIAN_POINT ( 'NONE',  ( 32.00000000000000000, 0.000000000000000000, 20.00000000000000000 ) ) ;
#1879 = CARTESIAN_POINT ( 'NONE',  ( 32.00000000000000000, 3.000000000000000000, 22.89999999999998792 ) ) ;
#1880 = ADVANCED_FACE ( 'NONE', ( #543 ), #2221, .F. ) ;
#1881 = ORIENTED_EDGE ( 'NONE', *, *, #1450, .F. ) ;
#1882 = DIRECTION ( 'NONE',  ( -0.000000000000000000, 1.000000000000000000, -0.000000000000000000 ) ) ;
#1883 = ORIENTED_EDGE ( 'NONE', *, *, #2756, .F. ) ;
#1884 = CARTESIAN_POINT ( 'NONE',  ( -27.89999999999999503, 2.200000000000000178, 0.000000000000000000 ) ) ;
#1885 = DIRECTION ( 'NONE',  ( -0.000000000000000000, 1.000000000000000000, -0.000000000000000000 ) ) ;
#1886 = VERTEX_POINT ( 'NONE', #132 ) ;
#1887 = DIRECTION ( 'NONE',  ( -0.000000000000000000, 1.000000000000000000, -0.000000000000000000 ) ) ;
#1888 = EDGE_CURVE ( 'NONE', #811, #757, #825, .T. ) ;
#1889 = DIRECTION ( 'NONE',  ( -0.000000000000000000, -1.000000000000000000, -0.000000000000000000 ) ) ;
#1890 = DIRECTION ( 'NONE',  ( -0.000000000000000000, -1.000000000000000000, -0.000000000000000000 ) ) ;
#1891 = ADVANCED_FACE ( 'NONE', ( #90 ), #807, .F. ) ;
#1892 = VERTEX_POINT ( 'NONE', #2485 ) ;
#1893 = DIRECTION ( 'NONE',  ( 1.000000000000000000, 0.000000000000000000, 0.000000000000000000 ) ) ;
#1894 = CARTESIAN_POINT ( 'NONE',  ( -25.50000000000000355, 0.000000000000000000, 33.89999999999999147 ) ) ;
#1895 = EDGE_LOOP ( 'NONE', ( #2857, #1335 ) ) ;
#1896 = PLANE ( 'NONE',  #1923 ) ;
#1897 = ORIENTED_EDGE ( 'NONE', *, *, #1251, .T. ) ;
#1898 = FACE_OUTER_BOUND ( 'NONE', #2469, .T. ) ;
#1899 = VECTOR ( 'NONE', #2190, 1000.000000000000000 ) ;
#1900 = LINE ( 'NONE', #466, #2414 ) ;
#1901 = VERTEX_POINT ( 'NONE', #76 ) ;
#1902 = VECTOR ( 'NONE', #672, 1000.000000000000000 ) ;
#1903 = DIRECTION ( 'NONE',  ( -0.000000000000000000, 1.000000000000000000, -0.000000000000000000 ) ) ;
#1904 = ORIENTED_EDGE ( 'NONE', *, *, #152, .T. ) ;
#1905 = AXIS2_PLACEMENT_3D ( 'NONE', #2611, #2459, #1276 ) ;
#1906 = EDGE_CURVE ( 'NONE', #198, #624, #2502, .T. ) ;
#1907 = CARTESIAN_POINT ( 'NONE',  ( 32.00000000000000000, 0.000000000000000000, 18.40000000000000213 ) ) ;
#1908 =( NAMED_UNIT ( * ) SI_UNIT ( $, .STERADIAN. ) SOLID_ANGLE_UNIT ( ) );
#1909 = VECTOR ( 'NONE', #2180, 1000.000000000000000 ) ;
#1910 = EDGE_CURVE ( 'NONE', #2105, #288, #2250, .T. ) ;
#1911 = CARTESIAN_POINT ( 'NONE',  ( 22.75000000000000000, 1.000000000000000000, 30.00000000000000000 ) ) ;
#1912 = VECTOR ( 'NONE', #2307, 1000.000000000000000 ) ;
#1913 = CARTESIAN_POINT ( 'NONE',  ( -25.00000000000000000, 0.000000000000000000, 19.00000000000000355 ) ) ;
#1914 = VERTEX_POINT ( 'NONE', #793 ) ;
#1915 = DIRECTION ( 'NONE',  ( 0.000000000000000000, 0.000000000000000000, 1.000000000000000000 ) ) ;
#1916 = ORIENTED_EDGE ( 'NONE', *, *, #340, .F. ) ;
#1917 = VECTOR ( 'NONE', #2093, 1000.000000000000000 ) ;
#1918 = CYLINDRICAL_SURFACE ( 'NONE', #64, 0.5000000000000004441 ) ;
#1919 = EDGE_CURVE ( 'NONE', #1369, #188, #1357, .T. ) ;
#1920 = AXIS2_PLACEMENT_3D ( 'NONE', #933, #1887, #1421 ) ;
#1921 = DIRECTION ( 'NONE',  ( 0.000000000000000000, 0.000000000000000000, 1.000000000000000000 ) ) ;
#1922 = VERTEX_POINT ( 'NONE', #1547 ) ;
#1923 = AXIS2_PLACEMENT_3D ( 'NONE', #2332, #401, #2570 ) ;
#1924 = DIRECTION ( 'NONE',  ( -0.000000000000000000, 1.000000000000000000, -0.000000000000000000 ) ) ;
#1925 = VECTOR ( 'NONE', #1843, 1000.000000000000000 ) ;
#1926 = VERTEX_POINT ( 'NONE', #2993 ) ;
#1927 = EDGE_CURVE ( 'NONE', #2591, #2924, #587, .T. ) ;
#1928 = DIRECTION ( 'NONE',  ( -0.000000000000000000, 1.000000000000000000, -0.000000000000000000 ) ) ;
#1929 = CARTESIAN_POINT ( 'NONE',  ( -25.00000000000000000, 2.200000000000000178, 0.000000000000000000 ) ) ;
#1930 = DIRECTION ( 'NONE',  ( -1.000000000000000000, 0.000000000000000000, -0.000000000000000000 ) ) ;
#1931 = EDGE_CURVE ( 'NONE', #1324, #842, #1267, .T. ) ;
#1932 = DIRECTION ( 'NONE',  ( 0.000000000000000000, 0.000000000000000000, -1.000000000000000000 ) ) ;
#1933 = ORIENTED_EDGE ( 'NONE', *, *, #2418, .F. ) ;
#1934 = DIRECTION ( 'NONE',  ( -0.000000000000000000, 1.000000000000000000, -0.000000000000000000 ) ) ;
#1935 = VERTEX_POINT ( 'NONE', #1780 ) ;
#1936 = CYLINDRICAL_SURFACE ( 'NONE', #2063, 2.000000000000001776 ) ;
#1937 = DIRECTION ( 'NONE',  ( -0.7071067811865477948, 0.000000000000000000, 0.7071067811865473507 ) ) ;
#1938 = ORIENTED_EDGE ( 'NONE', *, *, #2204, .F. ) ;
#1939 = DIRECTION ( 'NONE',  ( 0.000000000000000000, -0.000000000000000000, -1.000000000000000000 ) ) ;
#1940 = VERTEX_POINT ( 'NONE', #2750 ) ;
#1941 = ORIENTED_EDGE ( 'NONE', *, *, #2142, .T. ) ;
#1942 = DIRECTION ( 'NONE',  ( 0.000000000000000000, -1.000000000000000000, 0.000000000000000000 ) ) ;
#1943 = DIRECTION ( 'NONE',  ( -0.000000000000000000, -1.000000000000000000, -0.000000000000000000 ) ) ;
#1944 = DIRECTION ( 'NONE',  ( -0.000000000000000000, 1.000000000000000000, 0.000000000000000000 ) ) ;
#1945 = CARTESIAN_POINT ( 'NONE',  ( 36.50000000000000000, 0.000000000000000000, -48.49999999999999289 ) ) ;
#1946 = ORIENTED_EDGE ( 'NONE', *, *, #1812, .F. ) ;
#1947 = CARTESIAN_POINT ( 'NONE',  ( 32.00000000000000000, 0.000000000000000000, -21.59999999999999787 ) ) ;
#1948 = EDGE_CURVE ( 'NONE', #2641, #782, #1668, .T. ) ;
#1949 = ORIENTED_EDGE ( 'NONE', *, *, #2337, .F. ) ;
#1950 = CARTESIAN_POINT ( 'NONE',  ( 32.00000000000000000, 1.000000000000000000, 18.39881518639502289 ) ) ;
#1951 = FACE_OUTER_BOUND ( 'NONE', #429, .T. ) ;
#1952 = EDGE_LOOP ( 'NONE', ( #1281, #1487 ) ) ;
#1953 = ORIENTED_EDGE ( 'NONE', *, *, #2403, .F. ) ;
#1954 = EDGE_CURVE ( 'NONE', #1914, #1001, #357, .T. ) ;
#1955 = LINE ( 'NONE', #2227, #226 ) ;
#1956 = ORIENTED_EDGE ( 'NONE', *, *, #1854, .T. ) ;
#1957 = AXIS2_PLACEMENT_3D ( 'NONE', #728, #1937, #2104 ) ;
#1958 = CARTESIAN_POINT ( 'NONE',  ( 25.00000000000000000, 3.000000000000000000, 18.99999999999999645 ) ) ;
#1959 = CARTESIAN_POINT ( 'NONE',  ( 27.90000000000000213, 0.000000000000000000, 0.000000000000000000 ) ) ;
#1960 = CIRCLE ( 'NONE', #603, 0.1999999999999987899 ) ;
#1961 = VECTOR ( 'NONE', #2606, 1000.000000000000000 ) ;
#1962 = DIRECTION ( 'NONE',  ( 0.000000000000000000, 0.000000000000000000, -1.000000000000000000 ) ) ;
#1963 = CIRCLE ( 'NONE', #112, 3.000000000000000888 ) ;
#1964 = ORIENTED_EDGE ( 'NONE', *, *, #476, .T. ) ;
#1965 = CARTESIAN_POINT ( 'NONE',  ( 4.499999999999994671, 2.200000000000000178, 27.90000000000000213 ) ) ;
#1966 = VERTEX_POINT ( 'NONE', #2266 ) ;
#1967 = VECTOR ( 'NONE', #2338, 1000.000000000000000 ) ;
#1968 = DIRECTION ( 'NONE',  ( 0.000000000000000000, 1.000000000000000000, -0.000000000000000000 ) ) ;
#1969 = FACE_OUTER_BOUND ( 'NONE', #249, .T. ) ;
#1970 = EDGE_LOOP ( 'NONE', ( #2468, #2029 ) ) ;
#1971 = CONICAL_SURFACE ( 'NONE', #2992, 2.899999999999999911, 0.5759586531581299962 ) ;
#1972 = ORIENTED_EDGE ( 'NONE', *, *, #2951, .T. ) ;
#1973 = VECTOR ( 'NONE', #338, 1000.000000000000000 ) ;
#1974 = PLANE ( 'NONE',  #2226 ) ;
#1975 = EDGE_CURVE ( 'NONE', #2100, #600, #2423, .T. ) ;
#1976 = ORIENTED_EDGE ( 'NONE', *, *, #604, .T. ) ;
#1977 = ORIENTED_EDGE ( 'NONE', *, *, #1730, .T. ) ;
#1978 = CARTESIAN_POINT ( 'NONE',  ( -23.19999999999999929, 3.000000000000000000, -7.000000000000000000 ) ) ;
#1979 = CARTESIAN_POINT ( 'NONE',  ( -19.00000000000000711, 3.000000000000000000, -25.00000000000000000 ) ) ;
#1980 = CIRCLE ( 'NONE', #617, 0.5000000000000004441 ) ;
#1981 = CYLINDRICAL_SURFACE ( 'NONE', #2073, 3.500000000000003109 ) ;
#1982 = EDGE_CURVE ( 'NONE', #997, #1926, #1078, .T. ) ;
#1983 = VECTOR ( 'NONE', #122, 1000.000000000000000 ) ;
#1984 = CARTESIAN_POINT ( 'NONE',  ( -4.500000000000007105, 2.200000000000000178, 28.40000000000000213 ) ) ;
#1985 = EDGE_LOOP ( 'NONE', ( #1206, #1881, #2687, #795 ) ) ;
#1986 = CARTESIAN_POINT ( 'NONE',  ( 32.00000000000000000, 3.000000000000000000, -20.00000000000000000 ) ) ;
#1987 = ORIENTED_EDGE ( 'NONE', *, *, #1271, .F. ) ;
#1988 = CARTESIAN_POINT ( 'NONE',  ( 33.50000000000000000, 0.000000000000000000, 47.49999999999999289 ) ) ;
#1989 = FACE_OUTER_BOUND ( 'NONE', #1306, .T. ) ;
#1990 = VERTEX_POINT ( 'NONE', #598 ) ;
#1991 = PLANE ( 'NONE',  #1367 ) ;
#1992 = VERTEX_POINT ( 'NONE', #1558 ) ;
#1993 = EDGE_CURVE ( 'NONE', #198, #2942, #2285, .T. ) ;
#1994 = ADVANCED_FACE ( 'NONE', ( #638, #195 ), #1602, .T. ) ;
#1995 = FACE_BOUND ( 'NONE', #2136, .T. ) ;
#1996 = DIRECTION ( 'NONE',  ( 0.000000000000000000, 1.000000000000000000, -0.000000000000000000 ) ) ;
#1997 = EDGE_CURVE ( 'NONE', #3037, #655, #1460, .T. ) ;
#1998 = DIRECTION ( 'NONE',  ( 0.000000000000000000, 0.000000000000000000, -1.000000000000000000 ) ) ;
#1999 = ORIENTED_EDGE ( 'NONE', *, *, #2451, .F. ) ;
#2000 = CARTESIAN_POINT ( 'NONE',  ( 0.000000000000000000, -0.000000000000000000, 27.90000000000000213 ) ) ;
#2001 = ORIENTED_EDGE ( 'NONE', *, *, #2225, .F. ) ;
#2002 = DIRECTION ( 'NONE',  ( -0.000000000000000000, 1.000000000000000000, -0.000000000000000000 ) ) ;
#2003 = CARTESIAN_POINT ( 'NONE',  ( -20.00000000000000000, 0.000000000000000000, 27.90000000000000213 ) ) ;
#2004 = EDGE_LOOP ( 'NONE', ( #540, #1443, #89, #563 ) ) ;
#2005 = ORIENTED_EDGE ( 'NONE', *, *, #165, .T. ) ;
#2006 = DIRECTION ( 'NONE',  ( 0.000000000000000000, 0.000000000000000000, 1.000000000000000000 ) ) ;
#2007 = EDGE_LOOP ( 'NONE', ( #560, #434, #2269, #1107 ) ) ;
#2008 = DIRECTION ( 'NONE',  ( 0.000000000000000000, 0.000000000000000000, 1.000000000000000000 ) ) ;
#2009 = PLANE ( 'NONE',  #2941 ) ;
#2010 = CIRCLE ( 'NONE', #2671, 1.600000000000000755 ) ;
#2011 = VECTOR ( 'NONE', #687, 1000.000000000000000 ) ;
#2012 = CARTESIAN_POINT ( 'NONE',  ( 0.000000000000000000, 0.000000000000000000, 35.60000000000000142 ) ) ;
#2013 = EDGE_CURVE ( 'NONE', #3082, #2200, #1805, .T. ) ;
#2014 = ORIENTED_EDGE ( 'NONE', *, *, #353, .T. ) ;
#2015 = CARTESIAN_POINT ( 'NONE',  ( 32.00000000000000000, 3.000000000000000000, 17.10000000000000142 ) ) ;
#2016 = CARTESIAN_POINT ( 'NONE',  ( 25.00000000000000000, 0.000000000000000000, 18.99999999999999645 ) ) ;
#2017 = AXIS2_PLACEMENT_3D ( 'NONE', #1878, #477, #1211 ) ;
#2018 = DIRECTION ( 'NONE',  ( 0.000000000000000000, 1.000000000000000000, -0.000000000000000000 ) ) ;
#2019 = ORIENTED_EDGE ( 'NONE', *, *, #1059, .F. ) ;
#2020 = AXIS2_PLACEMENT_3D ( 'NONE', #1984, #2027, #1732 ) ;
#2021 = AXIS2_PLACEMENT_3D ( 'NONE', #3042, #3070, #1829 ) ;
#2022 = ORIENTED_EDGE ( 'NONE', *, *, #760, .T. ) ;
#2023 = CARTESIAN_POINT ( 'NONE',  ( 33.50000000000000000, 0.000000000000000000, -40.49999999999998579 ) ) ;
#2024 = DIRECTION ( 'NONE',  ( 0.000000000000000000, -1.000000000000000000, 0.000000000000000000 ) ) ;
#2025 = EDGE_CURVE ( 'NONE', #1892, #1198, #1270, .T. ) ;
#2026 = CIRCLE ( 'NONE', #378, 0.5000000000000004441 ) ;
#2027 = DIRECTION ( 'NONE',  ( -0.000000000000000000, 1.000000000000000000, -0.000000000000000000 ) ) ;
#2028 = VECTOR ( 'NONE', #1114, 1000.000000000000000 ) ;
#2029 = ORIENTED_EDGE ( 'NONE', *, *, #1265, .T. ) ;
#2030 = LINE ( 'NONE', #1779, #2280 ) ;
#2031 = DIRECTION ( 'NONE',  ( -0.000000000000000000, 1.000000000000000000, -0.000000000000000000 ) ) ;
#2032 = ADVANCED_FACE ( 'NONE', ( #652 ), #181, .F. ) ;
#2033 = DIRECTION ( 'NONE',  ( -0.000000000000000000, 1.000000000000000000, -0.000000000000000000 ) ) ;
#2034 = ORIENTED_EDGE ( 'NONE', *, *, #1304, .T. ) ;
#2035 = EDGE_LOOP ( 'NONE', ( #2625, #24, #2309, #78 ) ) ;
#2036 = EDGE_LOOP ( 'NONE', ( #2090, #1488, #2270, #1588 ) ) ;
#2037 = CARTESIAN_POINT ( 'NONE',  ( -4.000000000000007105, 2.200000000000000178, 28.40000000000000213 ) ) ;
#2038 = CARTESIAN_POINT ( 'NONE',  ( 0.000000000000000000, 3.000000000000000000, -31.10000000000000142 ) ) ;
#2039 = DIRECTION ( 'NONE',  ( 0.000000000000000000, 0.000000000000000000, 1.000000000000000000 ) ) ;
#2040 = DIRECTION ( 'NONE',  ( -0.000000000000000000, -1.000000000000000000, -0.000000000000000000 ) ) ;
#2041 = VERTEX_POINT ( 'NONE', #2822 ) ;
#2042 = DIRECTION ( 'NONE',  ( 1.000000000000000000, 0.000000000000000000, 0.000000000000000000 ) ) ;
#2043 = CARTESIAN_POINT ( 'NONE',  ( 0.000000000000000000, -0.000000000000000000, 27.90000000000000213 ) ) ;
#2044 = DIRECTION ( 'NONE',  ( 0.000000000000000000, 0.000000000000000000, 1.000000000000000000 ) ) ;
#2045 = ADVANCED_FACE ( 'NONE', ( #162 ), #2601, .F. ) ;
#2046 = EDGE_LOOP ( 'NONE', ( #1464, #1941, #2620, #251, #468, #1700, #1186, #2077, #147, #1689, #1396, #2648, #2647, #105, #376, #1051, #1953, #2912 ) ) ;
#2047 = ORIENTED_EDGE ( 'NONE', *, *, #1586, .F. ) ;
#2048 = VERTEX_POINT ( 'NONE', #2340 ) ;
#2049 = ADVANCED_FACE ( 'NONE', ( #2779 ), #211, .F. ) ;
#2050 = EDGE_CURVE ( 'NONE', #1502, #2290, #1363, .T. ) ;
#2051 = CARTESIAN_POINT ( 'NONE',  ( -22.75000000000000000, 3.000000000000000000, 30.99999999999999645 ) ) ;
#2052 = CARTESIAN_POINT ( 'NONE',  ( -20.00000000000000000, 1.000000000000000000, 27.90000000000000213 ) ) ;
#2053 = VECTOR ( 'NONE', #2529, 1000.000000000000000 ) ;
#2054 = DIRECTION ( 'NONE',  ( -1.000000000000000000, 0.000000000000000000, 0.000000000000000000 ) ) ;
#2055 = AXIS2_PLACEMENT_3D ( 'NONE', #559, #318, #794 ) ;
#2056 = DIRECTION ( 'NONE',  ( -1.826024711554533174E-16, 0.000000000000000000, -1.000000000000000000 ) ) ;
#2057 = AXIS2_PLACEMENT_3D ( 'NONE', #2129, #2835, #3107 ) ;
#2058 = CARTESIAN_POINT ( 'NONE',  ( -20.00000000000000000, 1.000000000000000000, 27.90000000000000213 ) ) ;
#2059 = EDGE_CURVE ( 'NONE', #1886, #2358, #2096, .T. ) ;
#2060 = ORIENTED_EDGE ( 'NONE', *, *, #2846, .T. ) ;
#2061 = ORIENTED_EDGE ( 'NONE', *, *, #1365, .F. ) ;
#2062 = ORIENTED_EDGE ( 'NONE', *, *, #1209, .T. ) ;
#2063 = AXIS2_PLACEMENT_3D ( 'NONE', #2909, #1703, #1677 ) ;
#2064 = DIRECTION ( 'NONE',  ( 0.000000000000000000, 1.000000000000000000, 0.000000000000000000 ) ) ;
#2065 = EDGE_CURVE ( 'NONE', #2471, #783, #3033, .T. ) ;
#2066 = AXIS2_PLACEMENT_3D ( 'NONE', #2295, #1128, #2078 ) ;
#2067 = CARTESIAN_POINT ( 'NONE',  ( -36.50000000000000000, 3.000000000000000000, 46.50000000000000711 ) ) ;
#2068 = FACE_OUTER_BOUND ( 'NONE', #2430, .T. ) ;
#2069 = VERTEX_POINT ( 'NONE', #1590 ) ;
#2070 = LINE ( 'NONE', #923, #1631 ) ;
#2071 = CIRCLE ( 'NONE', #3044, 0.1999999999999987899 ) ;
#2072 = CARTESIAN_POINT ( 'NONE',  ( -25.00000000000000000, 2.200000000000000178, -13.00000000000000355 ) ) ;
#2073 = AXIS2_PLACEMENT_3D ( 'NONE', #1303, #847, #2772 ) ;
#2074 = CARTESIAN_POINT ( 'NONE',  ( -32.00000000000000000, 1.000000000000000000, 21.60000000000000142 ) ) ;
#2075 = ORIENTED_EDGE ( 'NONE', *, *, #196, .F. ) ;
#2076 = FACE_OUTER_BOUND ( 'NONE', #642, .T. ) ;
#2077 = ORIENTED_EDGE ( 'NONE', *, *, #644, .F. ) ;
#2078 = DIRECTION ( 'NONE',  ( 0.000000000000000000, -0.000000000000000000, -1.000000000000000000 ) ) ;
#2079 = EDGE_CURVE ( 'NONE', #3065, #783, #1018, .T. ) ;
#2080 = CARTESIAN_POINT ( 'NONE',  ( -38.50000000000000000, 3.000000000000000000, -46.49999999999996447 ) ) ;
#2081 = CARTESIAN_POINT ( 'NONE',  ( 32.00000000000000000, 3.000000000000000000, -20.00000000000000000 ) ) ;
#2082 = ORIENTED_EDGE ( 'NONE', *, *, #1041, .T. ) ;
#2083 = CARTESIAN_POINT ( 'NONE',  ( 0.000000000000000000, 1.000000000000000000, 34.00000000000000000 ) ) ;
#2084 = EDGE_CURVE ( 'NONE', #1850, #2345, #3034, .T. ) ;
#2085 = CARTESIAN_POINT ( 'NONE',  ( -32.00000000000000000, 1.000000000000000000, -20.00000000000000000 ) ) ;
#2086 = EDGE_CURVE ( 'NONE', #674, #2048, #1165, .T. ) ;
#2087 = CARTESIAN_POINT ( 'NONE',  ( 33.50000000000000000, 0.000000000000000000, -47.49999999999999289 ) ) ;
#2088 = ORIENTED_EDGE ( 'NONE', *, *, #2654, .T. ) ;
#2089 = ORIENTED_EDGE ( 'NONE', *, *, #2610, .T. ) ;
#2090 = ORIENTED_EDGE ( 'NONE', *, *, #1412, .F. ) ;
#2091 = CARTESIAN_POINT ( 'NONE',  ( 25.00000000000000000, 2.200000000000000178, 7.000000000000000000 ) ) ;
#2092 = ORIENTED_EDGE ( 'NONE', *, *, #2184, .F. ) ;
#2093 = DIRECTION ( 'NONE',  ( -1.000000000000000000, -0.000000000000000000, -0.000000000000000000 ) ) ;
#2094 = FACE_OUTER_BOUND ( 'NONE', #397, .T. ) ;
#2095 = LINE ( 'NONE', #3075, #720 ) ;
#2096 = LINE ( 'NONE', #905, #2780 ) ;
#2097 = ADVANCED_FACE ( 'NONE', ( #1823 ), #2108, .F. ) ;
#2098 = CARTESIAN_POINT ( 'NONE',  ( -23.00000000000000000, 3.000000000000000000, -12.80000000000000071 ) ) ;
#2099 = ORIENTED_EDGE ( 'NONE', *, *, #418, .T. ) ;
#2100 = VERTEX_POINT ( 'NONE', #1345 ) ;
#2101 = EDGE_LOOP ( 'NONE', ( #3051, #3081, #222, #1489 ) ) ;
#2102 = DIRECTION ( 'NONE',  ( 0.000000000000000000, 0.8386705679454233842, -0.5446390350150280835 ) ) ;
#2103 = CIRCLE ( 'NONE', #2472, 0.1999999999999987899 ) ;
#2104 = DIRECTION ( 'NONE',  ( 0.7071067811865473507, 0.000000000000000000, 0.7071067811865477948 ) ) ;
#2105 = VERTEX_POINT ( 'NONE', #2313 ) ;
#2106 = VECTOR ( 'NONE', #1787, 1000.000000000000000 ) ;
#2107 = CARTESIAN_POINT ( 'NONE',  ( 33.50000000000000000, 0.000000000000000000, -43.99999999999999289 ) ) ;
#2108 = CONICAL_SURFACE ( 'NONE', #2528, 2.899999999999999911, 0.5759586531581299962 ) ;
#2109 = DIRECTION ( 'NONE',  ( -0.000000000000000000, 1.000000000000000000, -0.000000000000000000 ) ) ;
#2110 = AXIS2_PLACEMENT_3D ( 'NONE', #129, #609, #1571 ) ;
#2111 = CARTESIAN_POINT ( 'NONE',  ( 20.00000000000000000, 1.000000000000000000, 33.89999999999999147 ) ) ;
#2112 = EDGE_CURVE ( 'NONE', #2344, #1601, #1120, .T. ) ;
#2113 = VECTOR ( 'NONE', #2258, 1000.000000000000000 ) ;
#2114 = CARTESIAN_POINT ( 'NONE',  ( 32.00000000000000000, 3.000000000000000000, 19.99999999999999289 ) ) ;
#2115 = DIRECTION ( 'NONE',  ( 0.000000000000000000, 1.000000000000000000, 0.000000000000000000 ) ) ;
#2116 = CARTESIAN_POINT ( 'NONE',  ( -27.69999999999999574, 0.000000000000000000, -27.89999999999999503 ) ) ;
#2117 = ORIENTED_EDGE ( 'NONE', *, *, #1304, .F. ) ;
#2118 = FACE_BOUND ( 'NONE', #1895, .T. ) ;
#2119 = ORIENTED_EDGE ( 'NONE', *, *, #2617, .T. ) ;
#2120 = ADVANCED_FACE ( 'NONE', ( #1834 ), #2165, .F. ) ;
#2121 = DIRECTION ( 'NONE',  ( -0.000000000000000000, 1.000000000000000000, -0.000000000000000000 ) ) ;
#2122 = AXIS2_PLACEMENT_3D ( 'NONE', #480, #1530, #131 ) ;
#2123 = CARTESIAN_POINT ( 'NONE',  ( 20.00000000000000000, 0.000000000000000000, 27.90000000000000213 ) ) ;
#2124 = ORIENTED_EDGE ( 'NONE', *, *, #702, .T. ) ;
#2125 = CIRCLE ( 'NONE', #2953, 2.000000000000001776 ) ;
#2126 = EDGE_CURVE ( 'NONE', #1366, #2983, #1811, .T. ) ;
#2127 = CARTESIAN_POINT ( 'NONE',  ( 0.000000000000000000, 0.000000000000000000, -27.89999999999999503 ) ) ;
#2128 = ORIENTED_EDGE ( 'NONE', *, *, #2517, .F. ) ;
#2129 = CARTESIAN_POINT ( 'NONE',  ( 33.50000000000000000, 3.000000000000000000, 43.99999999999999289 ) ) ;
#2130 = DIRECTION ( 'NONE',  ( -1.000000000000000000, -0.000000000000000000, -0.000000000000000000 ) ) ;
#2131 = ORIENTED_EDGE ( 'NONE', *, *, #618, .T. ) ;
#2132 = FACE_OUTER_BOUND ( 'NONE', #1821, .T. ) ;
#2133 = CARTESIAN_POINT ( 'NONE',  ( 22.75000000000000000, 3.000000000000000000, 29.00000000000000000 ) ) ;
#2134 = ORIENTED_EDGE ( 'NONE', *, *, #1766, .F. ) ;
#2135 = VERTEX_POINT ( 'NONE', #2182 ) ;
#2136 = EDGE_LOOP ( 'NONE', ( #2826, #1746 ) ) ;
#2137 = DIRECTION ( 'NONE',  ( 0.000000000000000000, 1.000000000000000000, -0.000000000000000000 ) ) ;
#2138 = EDGE_CURVE ( 'NONE', #416, #2041, #233, .T. ) ;
#2139 = CARTESIAN_POINT ( 'NONE',  ( -38.50000000000000000, 3.000000000000000000, 48.50000000000000711 ) ) ;
#2140 = ORIENTED_EDGE ( 'NONE', *, *, #59, .T. ) ;
#2141 = DIRECTION ( 'NONE',  ( -0.000000000000000000, 1.000000000000000000, -0.000000000000000000 ) ) ;
#2142 = EDGE_CURVE ( 'NONE', #1486, #1768, #2267, .T. ) ;
#2143 = ORIENTED_EDGE ( 'NONE', *, *, #858, .F. ) ;
#2144 = EDGE_CURVE ( 'NONE', #932, #231, #1685, .T. ) ;
#2145 = FACE_OUTER_BOUND ( 'NONE', #983, .T. ) ;
#2146 = VERTEX_POINT ( 'NONE', #976 ) ;
#2147 = EDGE_CURVE ( 'NONE', #2238, #1796, #1410, .T. ) ;
#2148 = LINE ( 'NONE', #525, #2220 ) ;
#2149 = DIRECTION ( 'NONE',  ( -0.7071067811865479058, 0.000000000000000000, 0.7071067811865472397 ) ) ;
#2150 = CARTESIAN_POINT ( 'NONE',  ( -4.000000000000007105, 0.000000000000000000, 30.00000000000000000 ) ) ;
#2151 = EDGE_LOOP ( 'NONE', ( #1177, #1238, #2303, #332 ) ) ;
#2152 = CARTESIAN_POINT ( 'NONE',  ( 27.90000000000000213, 2.200000000000000178, 0.000000000000000000 ) ) ;
#2153 = ADVANCED_FACE ( 'NONE', ( #2376 ), #2682, .T. ) ;
#2154 = AXIS2_PLACEMENT_3D ( 'NONE', #91, #1719, #1050 ) ;
#2155 = CARTESIAN_POINT ( 'NONE',  ( -19.00000000000000355, 3.000000000000000000, -24.99999999999999645 ) ) ;
#2156 = VERTEX_POINT ( 'NONE', #2445 ) ;
#2157 = EDGE_CURVE ( 'NONE', #1990, #2571, #941, .T. ) ;
#2158 = AXIS2_PLACEMENT_3D ( 'NONE', #698, #18, #2865 ) ;
#2159 = CARTESIAN_POINT ( 'NONE',  ( 25.00000000000000000, 0.000000000000000000, -19.00000000000001066 ) ) ;
#2160 = VECTOR ( 'NONE', #27, 1000.000000000000000 ) ;
#2161 = DIRECTION ( 'NONE',  ( -1.000000000000000000, -0.000000000000000000, -0.000000000000000000 ) ) ;
#2162 = AXIS2_PLACEMENT_3D ( 'NONE', #2085, #2115, #889 ) ;
#2163 = DIRECTION ( 'NONE',  ( 0.000000000000000000, 0.000000000000000000, 1.000000000000000000 ) ) ;
#2164 = AXIS2_PLACEMENT_3D ( 'NONE', #1044, #1527, #99 ) ;
#2165 = CYLINDRICAL_SURFACE ( 'NONE', #2017, 1.599999999999997202 ) ;
#2166 = AXIS2_PLACEMENT_3D ( 'NONE', #523, #48, #2938 ) ;
#2167 = LINE ( 'NONE', #1713, #1352 ) ;
#2168 = ORIENTED_EDGE ( 'NONE', *, *, #1075, .F. ) ;
#2169 = CARTESIAN_POINT ( 'NONE',  ( -32.00000000000000000, 0.000000000000000000, 20.00000000000000000 ) ) ;
#2170 = ORIENTED_EDGE ( 'NONE', *, *, #844, .F. ) ;
#2171 = VECTOR ( 'NONE', #3118, 1000.000000000000000 ) ;
#2172 = LINE ( 'NONE', #1466, #2160 ) ;
#2173 = CARTESIAN_POINT ( 'NONE',  ( 19.00000000000000355, 3.000000000000000000, 24.99999999999999645 ) ) ;
#2174 = ORIENTED_EDGE ( 'NONE', *, *, #1553, .F. ) ;
#2175 = CARTESIAN_POINT ( 'NONE',  ( 32.00000000000000000, 1.000000000000000000, -20.00000000000000000 ) ) ;
#2176 = CIRCLE ( 'NONE', #620, 3.500000000000003109 ) ;
#2177 = VERTEX_POINT ( 'NONE', #686 ) ;
#2178 = EDGE_LOOP ( 'NONE', ( #1094, #943 ) ) ;
#2179 = LINE ( 'NONE', #1958, #1810 ) ;
#2180 = DIRECTION ( 'NONE',  ( -0.000000000000000000, 0.000000000000000000, 1.000000000000000000 ) ) ;
#2181 = ADVANCED_FACE ( 'NONE', ( #2132 ), #1230, .F. ) ;
#2182 = CARTESIAN_POINT ( 'NONE',  ( -36.50000000000000000, 3.000000000000000000, -48.49999999999999289 ) ) ;
#2183 = DIRECTION ( 'NONE',  ( 0.000000000000000000, 0.000000000000000000, 1.000000000000000000 ) ) ;
#2184 = EDGE_CURVE ( 'NONE', #676, #1714, #860, .T. ) ;
#2185 = ORIENTED_EDGE ( 'NONE', *, *, #2418, .T. ) ;
#2186 = DIRECTION ( 'NONE',  ( 0.000000000000000000, 0.000000000000000000, -1.000000000000000000 ) ) ;
#2187 = ORIENTED_EDGE ( 'NONE', *, *, #1341, .F. ) ;
#2188 = ADVANCED_FACE ( 'NONE', ( #2395 ), #2904, .F. ) ;
#2189 = DIRECTION ( 'NONE',  ( 0.000000000000000000, -1.000000000000000000, 0.000000000000000000 ) ) ;
#2190 = DIRECTION ( 'NONE',  ( -0.000000000000000000, -1.000000000000000000, 0.000000000000000000 ) ) ;
#2191 = ORIENTED_EDGE ( 'NONE', *, *, #662, .F. ) ;
#2192 = ORIENTED_EDGE ( 'NONE', *, *, #1648, .T. ) ;
#2193 = DIRECTION ( 'NONE',  ( 0.000000000000000000, 0.8386705679454233842, 0.5446390350150280835 ) ) ;
#2194 = ORIENTED_EDGE ( 'NONE', *, *, #2013, .T. ) ;
#2195 = VERTEX_POINT ( 'NONE', #734 ) ;
#2196 = LINE ( 'NONE', #66, #2777 ) ;
#2197 = DIRECTION ( 'NONE',  ( 0.000000000000000000, 0.000000000000000000, 1.000000000000000000 ) ) ;
#2198 = CARTESIAN_POINT ( 'NONE',  ( 25.00000000000000000, 3.000000000000000000, 18.99999999999999645 ) ) ;
#2199 = DIRECTION ( 'NONE',  ( -0.000000000000000000, 1.000000000000000000, -0.000000000000000000 ) ) ;
#2200 = VERTEX_POINT ( 'NONE', #2869 ) ;
#2201 = DIRECTION ( 'NONE',  ( -0.000000000000000000, 1.000000000000000000, -0.000000000000000000 ) ) ;
#2202 = ORIENTED_EDGE ( 'NONE', *, *, #2560, .F. ) ;
#2203 = CARTESIAN_POINT ( 'NONE',  ( -23.00000000000000000, 3.000000000000000000, -7.200000000000000178 ) ) ;
#2204 = EDGE_CURVE ( 'NONE', #2390, #674, #1669, .T. ) ;
#2205 = DIRECTION ( 'NONE',  ( 0.000000000000000000, 0.000000000000000000, -1.000000000000000000 ) ) ;
#2206 = EDGE_LOOP ( 'NONE', ( #2019, #2271 ) ) ;
#2207 = CARTESIAN_POINT ( 'NONE',  ( -25.50000000000000355, 1.000000000000000000, 33.89999999999999147 ) ) ;
#2208 = ORIENTED_EDGE ( 'NONE', *, *, #1113, .T. ) ;
#2209 = VECTOR ( 'NONE', #588, 1000.000000000000000 ) ;
#2210 = VERTEX_POINT ( 'NONE', #1698 ) ;
#2211 = PLANE ( 'NONE',  #1406 ) ;
#2212 = LINE ( 'NONE', #2460, #117 ) ;
#2213 = CIRCLE ( 'NONE', #1761, 3.500000000000003109 ) ;
#2214 = AXIS2_PLACEMENT_3D ( 'NONE', #549, #308, #2008 ) ;
#2215 = EDGE_CURVE ( 'NONE', #783, #1786, #2148, .T. ) ;
#2216 = DIRECTION ( 'NONE',  ( 8.673617379884028570E-16, 0.000000000000000000, -1.000000000000000000 ) ) ;
#2217 = ORIENTED_EDGE ( 'NONE', *, *, #3040, .T. ) ;
#2218 = FACE_OUTER_BOUND ( 'NONE', #2908, .T. ) ;
#2219 = ORIENTED_EDGE ( 'NONE', *, *, #2086, .T. ) ;
#2220 = VECTOR ( 'NONE', #2665, 1000.000000000000000 ) ;
#2221 = CYLINDRICAL_SURFACE ( 'NONE', #2628, 1.600000000000000755 ) ;
#2222 = CARTESIAN_POINT ( 'NONE',  ( -27.89999999999999503, 2.200000000000000178, 27.70000000000000284 ) ) ;
#2223 = VECTOR ( 'NONE', #886, 1000.000000000000000 ) ;
#2224 = ORIENTED_EDGE ( 'NONE', *, *, #715, .F. ) ;
#2225 = EDGE_CURVE ( 'NONE', #726, #1763, #169, .T. ) ;
#2226 = AXIS2_PLACEMENT_3D ( 'NONE', #2207, #813, #2914 ) ;
#2227 = CARTESIAN_POINT ( 'NONE',  ( 32.00000000000000000, 0.000000000000000000, -21.59999999999999787 ) ) ;
#2228 = ORIENTED_EDGE ( 'NONE', *, *, #2086, .F. ) ;
#2229 = EDGE_CURVE ( 'NONE', #136, #1052, #721, .T. ) ;
#2230 = FACE_OUTER_BOUND ( 'NONE', #742, .T. ) ;
#2231 = DIRECTION ( 'NONE',  ( 0.000000000000000000, 0.000000000000000000, 1.000000000000000000 ) ) ;
#2232 = DIRECTION ( 'NONE',  ( -0.000000000000000000, 1.000000000000000000, -0.000000000000000000 ) ) ;
#2233 = EDGE_LOOP ( 'NONE', ( #1266, #2944, #283, #1256 ) ) ;
#2234 = CARTESIAN_POINT ( 'NONE',  ( -22.75000000000000000, 1.000000000000000000, 29.00000000000000000 ) ) ;
#2235 = VERTEX_POINT ( 'NONE', #296 ) ;
#2236 = CARTESIAN_POINT ( 'NONE',  ( 3.999999999999993339, 2.200000000000000622, 30.00000000000000000 ) ) ;
#2237 = CARTESIAN_POINT ( 'NONE',  ( 0.000000000000000000, 0.000000000000000000, -32.40000000000000568 ) ) ;
#2238 = VERTEX_POINT ( 'NONE', #261 ) ;
#2239 = ORIENTED_EDGE ( 'NONE', *, *, #2988, .T. ) ;
#2240 = EDGE_CURVE ( 'NONE', #1849, #2361, #1244, .T. ) ;
#2241 = CARTESIAN_POINT ( 'NONE',  ( -25.00000000000000000, 3.000000000000000000, 19.00000000000000355 ) ) ;
#2242 = EDGE_LOOP ( 'NONE', ( #2754, #1313 ) ) ;
#2243 = CARTESIAN_POINT ( 'NONE',  ( 0.000000000000000000, 2.200000000000000178, 27.90000000000000213 ) ) ;
#2244 = DIRECTION ( 'NONE',  ( 0.000000000000000000, 0.000000000000000000, -1.000000000000000000 ) ) ;
#2245 = DIRECTION ( 'NONE',  ( -0.000000000000000000, 1.000000000000000000, -0.000000000000000000 ) ) ;
#2246 = DIRECTION ( 'NONE',  ( 0.000000000000000000, -1.000000000000000000, 0.000000000000000000 ) ) ;
#2247 = EDGE_CURVE ( 'NONE', #661, #2591, #518, .T. ) ;
#2248 = ORIENTED_EDGE ( 'NONE', *, *, #685, .F. ) ;
#2249 = LINE ( 'NONE', #824, #2437 ) ;
#2250 = LINE ( 'NONE', #2703, #2937 ) ;
#2251 = FACE_OUTER_BOUND ( 'NONE', #739, .T. ) ;
#2252 = VERTEX_POINT ( 'NONE', #2974 ) ;
#2253 = VERTEX_POINT ( 'NONE', #2012 ) ;
#2254 = EDGE_CURVE ( 'NONE', #1052, #1001, #2884, .T. ) ;
#2255 = DIRECTION ( 'NONE',  ( -0.000000000000000000, 1.000000000000000000, -0.000000000000000000 ) ) ;
#2256 = ORIENTED_EDGE ( 'NONE', *, *, #275, .T. ) ;
#2257 = DIRECTION ( 'NONE',  ( 0.000000000000000000, 1.000000000000000000, -0.000000000000000000 ) ) ;
#2258 = DIRECTION ( 'NONE',  ( -0.000000000000000000, 1.000000000000000000, -0.000000000000000000 ) ) ;
#2259 = AXIS2_PLACEMENT_3D ( 'NONE', #1795, #2268, #373 ) ;
#2260 = ADVANCED_FACE ( 'NONE', ( #773 ), #2461, .T. ) ;
#2261 = VECTOR ( 'NONE', #942, 1000.000000000000000 ) ;
#2262 = CYLINDRICAL_SURFACE ( 'NONE', #862, 0.5000000000000004441 ) ;
#2263 = VERTEX_POINT ( 'NONE', #834 ) ;
#2264 = VECTOR ( 'NONE', #432, 1000.000000000000000 ) ;
#2265 = CARTESIAN_POINT ( 'NONE',  ( 22.75000000000000000, 3.000000000000000000, 30.00000000000000000 ) ) ;
#2266 = CARTESIAN_POINT ( 'NONE',  ( -36.50000000000000000, 0.000000000000000000, 48.50000000000000711 ) ) ;
#2267 = CIRCLE ( 'NONE', #160, 0.1999999999999996503 ) ;
#2268 = DIRECTION ( 'NONE',  ( -0.000000000000000000, 1.000000000000000000, -0.000000000000000000 ) ) ;
#2269 = ORIENTED_EDGE ( 'NONE', *, *, #2440, .T. ) ;
#2270 = ORIENTED_EDGE ( 'NONE', *, *, #2988, .F. ) ;
#2271 = ORIENTED_EDGE ( 'NONE', *, *, #1705, .F. ) ;
#2272 = AXIS2_PLACEMENT_3D ( 'NONE', #1116, #1359, #3073 ) ;
#2273 = STYLED_ITEM ( 'NONE', ( #988 ), #2613 ) ;
#2274 = DIRECTION ( 'NONE',  ( 0.000000000000000000, 0.000000000000000000, -1.000000000000000000 ) ) ;
#2275 = ORIENTED_EDGE ( 'NONE', *, *, #2451, .T. ) ;
#2276 = AXIS2_PLACEMENT_3D ( 'NONE', #2175, #2595, #694 ) ;
#2277 = DIRECTION ( 'NONE',  ( 0.000000000000000000, 0.000000000000000000, -1.000000000000000000 ) ) ;
#2278 = DIRECTION ( 'NONE',  ( 0.000000000000000000, -1.000000000000000000, 0.000000000000000000 ) ) ;
#2279 = CARTESIAN_POINT ( 'NONE',  ( 32.00000000000000000, 1.000000000000000000, 20.00000000000000000 ) ) ;
#2280 = VECTOR ( 'NONE', #2541, 1000.000000000000000 ) ;
#2281 = ADVANCED_FACE ( 'NONE', ( #1544 ), #2510, .F. ) ;
#2282 = LINE ( 'NONE', #1600, #2533 ) ;
#2283 = ORIENTED_EDGE ( 'NONE', *, *, #1997, .F. ) ;
#2284 = CARTESIAN_POINT ( 'NONE',  ( 25.00000000000000000, 3.000000000000000000, 13.00000000000000178 ) ) ;
#2285 = LINE ( 'NONE', #626, #2679 ) ;
#2286 = EDGE_CURVE ( 'NONE', #2895, #1011, #310, .T. ) ;
#2287 = CARTESIAN_POINT ( 'NONE',  ( 27.70000000000000284, 2.200000000000000178, 27.70000000000000284 ) ) ;
#2288 = VERTEX_POINT ( 'NONE', #1261 ) ;
#2289 = EDGE_CURVE ( 'NONE', #2842, #430, #221, .T. ) ;
#2290 = VERTEX_POINT ( 'NONE', #1006 ) ;
#2291 =( NAMED_UNIT ( * ) PLANE_ANGLE_UNIT ( ) SI_UNIT ( $, .RADIAN. ) );
#2292 = CARTESIAN_POINT ( 'NONE',  ( -32.00000000000000000, 0.000000000000000000, 20.00000000000000000 ) ) ;
#2293 = EDGE_CURVE ( 'NONE', #241, #1940, #86, .T. ) ;
#2294 = DIRECTION ( 'NONE',  ( 0.000000000000000000, 0.000000000000000000, -1.000000000000000000 ) ) ;
#2295 = CARTESIAN_POINT ( 'NONE',  ( 0.000000000000000000, 2.200000000000000178, 0.000000000000000000 ) ) ;
#2296 = DIRECTION ( 'NONE',  ( 0.000000000000000000, -1.000000000000000000, 0.000000000000000000 ) ) ;
#2297 = ORIENTED_EDGE ( 'NONE', *, *, #1769, .T. ) ;
#2298 = DIRECTION ( 'NONE',  ( 0.000000000000000000, 0.000000000000000000, -1.000000000000000000 ) ) ;
#2299 = DIRECTION ( 'NONE',  ( 0.000000000000000000, 0.000000000000000000, -1.000000000000000000 ) ) ;
#2300 = DIRECTION ( 'NONE',  ( -0.000000000000000000, 1.000000000000000000, -0.000000000000000000 ) ) ;
#2301 = ORIENTED_EDGE ( 'NONE', *, *, #2958, .T. ) ;
#2302 = ORIENTED_EDGE ( 'NONE', *, *, #2969, .F. ) ;
#2303 = ORIENTED_EDGE ( 'NONE', *, *, #975, .F. ) ;
#2304 = ADVANCED_FACE ( 'NONE', ( #822 ), #1027, .F. ) ;
#2305 = ORIENTED_EDGE ( 'NONE', *, *, #2892, .T. ) ;
#2306 = CARTESIAN_POINT ( 'NONE',  ( 36.50000000000000000, 3.000000000000000000, 46.50000000000000711 ) ) ;
#2307 = DIRECTION ( 'NONE',  ( 0.000000000000000000, -1.000000000000000000, 0.000000000000000000 ) ) ;
#2308 = CIRCLE ( 'NONE', #1308, 0.1999999999999996503 ) ;
#2309 = ORIENTED_EDGE ( 'NONE', *, *, #1354, .F. ) ;
#2310 = VERTEX_POINT ( 'NONE', #595 ) ;
#2311 = CARTESIAN_POINT ( 'NONE',  ( -23.00000000000000000, 9.708203932499369415, -12.80000000000000071 ) ) ;
#2312 = AXIS2_PLACEMENT_3D ( 'NONE', #668, #1664, #921 ) ;
#2313 = CARTESIAN_POINT ( 'NONE',  ( 25.00000000000000000, 2.200000000000000178, 18.99999999999999645 ) ) ;
#2314 = VECTOR ( 'NONE', #785, 1000.000000000000000 ) ;
#2315 = CYLINDRICAL_SURFACE ( 'NONE', #2619, 0.1999999999999987899 ) ;
#2316 = ORIENTED_EDGE ( 'NONE', *, *, #1633, .F. ) ;
#2317 = ORIENTED_EDGE ( 'NONE', *, *, #2240, .T. ) ;
#2318 = AXIS2_PLACEMENT_3D ( 'NONE', #2650, #1944, #957 ) ;
#2319 = EDGE_CURVE ( 'NONE', #2895, #1122, #70, .T. ) ;
#2320 = DIRECTION ( 'NONE',  ( -0.000000000000000000, 1.000000000000000000, -0.000000000000000000 ) ) ;
#2321 = AXIS2_PLACEMENT_3D ( 'NONE', #1911, #1711, #2890 ) ;
#2322 = CIRCLE ( 'NONE', #1360, 2.000000000000001776 ) ;
#2323 = FACE_OUTER_BOUND ( 'NONE', #2511, .T. ) ;
#2324 = ADVANCED_FACE ( 'NONE', ( #49 ), #2262, .T. ) ;
#2325 = CIRCLE ( 'NONE', #1569, 1.601184813604980661 ) ;
#2326 = ADVANCED_FACE ( 'NONE', ( #344 ), #2729, .F. ) ;
#2327 = DIRECTION ( 'NONE',  ( -1.000000000000000000, 0.000000000000000000, 0.000000000000000000 ) ) ;
#2328 = AXIS2_PLACEMENT_3D ( 'NONE', #1054, #984, #2006 ) ;
#2329 = ORIENTED_EDGE ( 'NONE', *, *, #2293, .F. ) ;
#2330 = CARTESIAN_POINT ( 'NONE',  ( -38.50000000000000000, 3.000000000000000000, 48.50000000000000711 ) ) ;
#2331 = CARTESIAN_POINT ( 'NONE',  ( 38.50000000000000000, 0.000000000000000000, 46.50000000000000711 ) ) ;
#2332 = CARTESIAN_POINT ( 'NONE',  ( 0.000000000000000000, 3.000000000000000000, 0.000000000000000000 ) ) ;
#2333 = ORIENTED_EDGE ( 'NONE', *, *, #524, .T. ) ;
#2334 = ORIENTED_EDGE ( 'NONE', *, *, #1096, .F. ) ;
#2335 = CARTESIAN_POINT ( 'NONE',  ( -27.89999999999999503, -0.000000000000000000, 0.000000000000000000 ) ) ;
#2336 = DIRECTION ( 'NONE',  ( 0.000000000000000000, 0.000000000000000000, 1.000000000000000000 ) ) ;
#2337 = EDGE_CURVE ( 'NONE', #1611, #2702, #1493, .T. ) ;
#2338 = DIRECTION ( 'NONE',  ( -1.000000000000000000, 0.000000000000000000, -8.673617379884028570E-16 ) ) ;
#2339 = DIRECTION ( 'NONE',  ( 0.000000000000000000, -1.000000000000000000, 0.000000000000000000 ) ) ;
#2340 = CARTESIAN_POINT ( 'NONE',  ( -4.500000000000007105, -0.000000000000000000, 27.90000000000000213 ) ) ;
#2341 = EDGE_CURVE ( 'NONE', #1445, #2288, #2990, .T. ) ;
#2342 = CARTESIAN_POINT ( 'NONE',  ( -24.80000000000000426, 0.000000000000000000, -13.20000000000000284 ) ) ;
#2343 = EDGE_LOOP ( 'NONE', ( #533, #731, #2913, #2569 ) ) ;
#2344 = VERTEX_POINT ( 'NONE', #1554 ) ;
#2345 = VERTEX_POINT ( 'NONE', #2523 ) ;
#2346 = DIRECTION ( 'NONE',  ( -0.000000000000000000, 1.000000000000000000, -0.000000000000000000 ) ) ;
#2347 = LINE ( 'NONE', #1692, #1848 ) ;
#2348 = ORIENTED_EDGE ( 'NONE', *, *, #2770, .F. ) ;
#2349 = ADVANCED_FACE ( 'NONE', ( #789 ), #2747, .F. ) ;
#2350 = CARTESIAN_POINT ( 'NONE',  ( 36.50000000000000000, 3.000000000000000000, -48.49999999999999289 ) ) ;
#2351 = LINE ( 'NONE', #1159, #956 ) ;
#2352 = DIRECTION ( 'NONE',  ( -6.669904509218573417E-17, 0.8386705679454233842, 0.5446390350150280835 ) ) ;
#2353 = ADVANCED_FACE ( 'NONE', ( #1060 ), #585, .F. ) ;
#2354 = ORIENTED_EDGE ( 'NONE', *, *, #212, .T. ) ;
#2355 = DIRECTION ( 'NONE',  ( 0.000000000000000000, -0.000000000000000000, -1.000000000000000000 ) ) ;
#2356 = CARTESIAN_POINT ( 'NONE',  ( 0.000000000000000000, 0.000000000000000000, -34.00000000000000000 ) ) ;
#2357 = CARTESIAN_POINT ( 'NONE',  ( -32.00000000000000000, 1.000000000000000000, 20.00000000000000000 ) ) ;
#2358 = VERTEX_POINT ( 'NONE', #1088 ) ;
#2359 = CIRCLE ( 'NONE', #1005, 1.600000000000000755 ) ;
#2360 = FACE_BOUND ( 'NONE', #446, .T. ) ;
#2361 = VERTEX_POINT ( 'NONE', #2538 ) ;
#2362 = LINE ( 'NONE', #605, #1013 ) ;
#2363 = CIRCLE ( 'NONE', #1852, 2.899999999999999911 ) ;
#2364 = CARTESIAN_POINT ( 'NONE',  ( -32.00000000000000000, 1.000000000000000000, 20.00000000000000000 ) ) ;
#2365 = ORIENTED_EDGE ( 'NONE', *, *, #2521, .T. ) ;
#2366 = AXIS2_PLACEMENT_3D ( 'NONE', #1690, #55, #2381 ) ;
#2367 = DIRECTION ( 'NONE',  ( 0.000000000000000000, 0.000000000000000000, -1.000000000000000000 ) ) ;
#2368 = VECTOR ( 'NONE', #2031, 1000.000000000000000 ) ;
#2369 = EDGE_LOOP ( 'NONE', ( #217, #810, #1655, #717 ) ) ;
#2370 = VECTOR ( 'NONE', #924, 1000.000000000000000 ) ;
#2371 = LINE ( 'NONE', #3072, #1009 ) ;
#2372 = DIRECTION ( 'NONE',  ( 0.000000000000000000, 1.000000000000000000, 0.000000000000000000 ) ) ;
#2373 = AXIS2_PLACEMENT_3D ( 'NONE', #343, #294, #1057 ) ;
#2374 = DIRECTION ( 'NONE',  ( -1.000000000000000000, 0.000000000000000000, 1.826024711554533420E-16 ) ) ;
#2375 = EDGE_CURVE ( 'NONE', #870, #2238, #2681, .T. ) ;
#2376 = FACE_OUTER_BOUND ( 'NONE', #1679, .T. ) ;
#2377 = DIRECTION ( 'NONE',  ( 0.000000000000000000, 0.000000000000000000, -1.000000000000000000 ) ) ;
#2378 = ORIENTED_EDGE ( 'NONE', *, *, #1374, .F. ) ;
#2379 = ORIENTED_EDGE ( 'NONE', *, *, #1228, .F. ) ;
#2380 = ORIENTED_EDGE ( 'NONE', *, *, #1975, .F. ) ;
#2381 = DIRECTION ( 'NONE',  ( 0.000000000000000000, 0.000000000000000000, 1.000000000000000000 ) ) ;
#2382 = EDGE_CURVE ( 'NONE', #679, #2253, #2574, .T. ) ;
#2383 = CONICAL_SURFACE ( 'NONE', #827, 2.899999999999999911, 0.5759586531581299962 ) ;
#2384 = LINE ( 'NONE', #1657, #1605 ) ;
#2385 = EDGE_CURVE ( 'NONE', #2105, #542, #887, .T. ) ;
#2386 = ORIENTED_EDGE ( 'NONE', *, *, #1801, .F. ) ;
#2387 = VECTOR ( 'NONE', #2339, 1000.000000000000000 ) ;
#2388 = LINE ( 'NONE', #1190, #2787 ) ;
#2389 = EDGE_CURVE ( 'NONE', #1241, #2252, #16, .T. ) ;
#2390 = VERTEX_POINT ( 'NONE', #2052 ) ;
#2391 = DIRECTION ( 'NONE',  ( 0.000000000000000000, 0.000000000000000000, -1.000000000000000000 ) ) ;
#2392 = CARTESIAN_POINT ( 'NONE',  ( -25.00000000000000000, 3.000000000000000000, -6.999999999999997335 ) ) ;
#2393 = ORIENTED_EDGE ( 'NONE', *, *, #1146, .F. ) ;
#2394 = ADVANCED_FACE ( 'NONE', ( #1334 ), #2581, .F. ) ;
#2395 = FACE_OUTER_BOUND ( 'NONE', #2922, .T. ) ;
#2396 = PLANE ( 'NONE',  #264 ) ;
#2397 = ORIENTED_EDGE ( 'NONE', *, *, #2184, .T. ) ;
#2398 = DIRECTION ( 'NONE',  ( -0.000000000000000000, 1.000000000000000000, -0.000000000000000000 ) ) ;
#2399 = ORIENTED_EDGE ( 'NONE', *, *, #1798, .T. ) ;
#2400 = DIRECTION ( 'NONE',  ( 0.000000000000000000, 0.000000000000000000, -1.000000000000000000 ) ) ;
#2401 = DIRECTION ( 'NONE',  ( 0.000000000000000000, 0.000000000000000000, -1.000000000000000000 ) ) ;
#2402 = ORIENTED_EDGE ( 'NONE', *, *, #2142, .F. ) ;
#2403 = EDGE_CURVE ( 'NONE', #311, #3116, #622, .T. ) ;
#2404 = CARTESIAN_POINT ( 'NONE',  ( -24.80000000000000426, 9.708203932499369415, -6.999999999999997335 ) ) ;
#2405 = ORIENTED_EDGE ( 'NONE', *, *, #2615, .T. ) ;
#2406 = CARTESIAN_POINT ( 'NONE',  ( 32.00000000000000000, 3.000000000000000000, -22.89999999999999858 ) ) ;
#2407 = LINE ( 'NONE', #2680, #1861 ) ;
#2408 = DIRECTION ( 'NONE',  ( 0.000000000000000000, 1.000000000000000000, -0.000000000000000000 ) ) ;
#2409 = DIRECTION ( 'NONE',  ( 0.000000000000000000, 0.000000000000000000, -1.000000000000000000 ) ) ;
#2410 = ORIENTED_EDGE ( 'NONE', *, *, #230, .T. ) ;
#2411 = DIRECTION ( 'NONE',  ( 0.000000000000000000, 0.000000000000000000, 1.000000000000000000 ) ) ;
#2412 = ORIENTED_EDGE ( 'NONE', *, *, #953, .T. ) ;
#2413 = DIRECTION ( 'NONE',  ( 0.000000000000000000, 0.000000000000000000, -1.000000000000000000 ) ) ;
#2414 = VECTOR ( 'NONE', #269, 1000.000000000000000 ) ;
#2415 = CARTESIAN_POINT ( 'NONE',  ( 1.959434878635763751E-16, 0.000000000000000000, 32.40000000000000568 ) ) ;
#2416 = ORIENTED_EDGE ( 'NONE', *, *, #1271, .T. ) ;
#2417 = VECTOR ( 'NONE', #2446, 1000.000000000000000 ) ;
#2418 = EDGE_CURVE ( 'NONE', #1011, #616, #2426, .T. ) ;
#2419 = FACE_OUTER_BOUND ( 'NONE', #573, .T. ) ;
#2420 = VECTOR ( 'NONE', #537, 1000.000000000000000 ) ;
#2421 = EDGE_LOOP ( 'NONE', ( #1839, #1752, #2782, #892 ) ) ;
#2422 = DIRECTION ( 'NONE',  ( 0.000000000000000000, 0.000000000000000000, 1.000000000000000000 ) ) ;
#2423 = CIRCLE ( 'NONE', #2479, 3.500000000000003109 ) ;
#2424 = LINE ( 'NONE', #1180, #1815 ) ;
#2425 = EDGE_CURVE ( 'NONE', #775, #2310, #438, .T. ) ;
#2426 = CIRCLE ( 'NONE', #566, 0.1999999999999987899 ) ;
#2427 = DIRECTION ( 'NONE',  ( 0.000000000000000000, 0.000000000000000000, -1.000000000000000000 ) ) ;
#2428 = CIRCLE ( 'NONE', #2166, 1.599999999999997202 ) ;
#2429 = CARTESIAN_POINT ( 'NONE',  ( 4.499999999999994671, 2.200000000000000622, 28.40000000000000213 ) ) ;
#2430 = EDGE_LOOP ( 'NONE', ( #1999, #966, #971, #2187 ) ) ;
#2431 = CARTESIAN_POINT ( 'NONE',  ( -32.00000000000000000, 0.000000000000000000, -20.00000000000000000 ) ) ;
#2432 = ORIENTED_EDGE ( 'NONE', *, *, #1394, .F. ) ;
#2433 = VECTOR ( 'NONE', #680, 1000.000000000000000 ) ;
#2434 = CARTESIAN_POINT ( 'NONE',  ( 0.000000000000000000, 0.000000000000000000, 34.00000000000000000 ) ) ;
#2435 = CARTESIAN_POINT ( 'NONE',  ( 32.00000000000000000, 1.000000000000000000, -21.60118481360497711 ) ) ;
#2436 = EDGE_LOOP ( 'NONE', ( #414, #63, #863, #236 ) ) ;
#2437 = VECTOR ( 'NONE', #2778, 1000.000000000000000 ) ;
#2438 = FACE_OUTER_BOUND ( 'NONE', #1592, .T. ) ;
#2439 = ORIENTED_EDGE ( 'NONE', *, *, #1659, .T. ) ;
#2440 = EDGE_CURVE ( 'NONE', #430, #188, #2282, .T. ) ;
#2441 = ORIENTED_EDGE ( 'NONE', *, *, #2482, .T. ) ;
#2442 = FACE_OUTER_BOUND ( 'NONE', #762, .T. ) ;
#2443 = DIRECTION ( 'NONE',  ( 0.000000000000000000, 1.000000000000000000, -0.000000000000000000 ) ) ;
#2444 = EDGE_CURVE ( 'NONE', #3066, #41, #1273, .T. ) ;
#2445 = CARTESIAN_POINT ( 'NONE',  ( -32.00000000000000000, 3.000000000000000000, -17.10000000000000142 ) ) ;
#2446 = DIRECTION ( 'NONE',  ( 6.669904509218573417E-17, 0.8386705679454233842, -0.5446390350150280835 ) ) ;
#2447 = EDGE_LOOP ( 'NONE', ( #1435, #3036, #1607, #1162, #1379, #1283, #1274, #337, #1037, #596, #1512, #1808, #3101, #440, #255, #2034, #1550, #712 ) ) ;
#2448 = CARTESIAN_POINT ( 'NONE',  ( 33.50000000000000000, 3.000000000000000000, -43.99999999999999289 ) ) ;
#2449 = ORIENTED_EDGE ( 'NONE', *, *, #146, .F. ) ;
#2450 = PLANE ( 'NONE',  #2827 ) ;
#2451 = EDGE_CURVE ( 'NONE', #2238, #870, #1411, .T. ) ;
#2452 = CARTESIAN_POINT ( 'NONE',  ( 0.000000000000000000, 3.000000000000000000, 34.00000000000000000 ) ) ;
#2453 = EDGE_LOOP ( 'NONE', ( #2134, #1398, #87, #2695 ) ) ;
#2454 = VERTEX_POINT ( 'NONE', #1343 ) ;
#2455 = FACE_OUTER_BOUND ( 'NONE', #6, .T. ) ;
#2456 = EDGE_LOOP ( 'NONE', ( #1390, #1573 ) ) ;
#2457 = EDGE_CURVE ( 'NONE', #2999, #3065, #1637, .T. ) ;
#2458 = ORIENTED_EDGE ( 'NONE', *, *, #2286, .F. ) ;
#2459 = DIRECTION ( 'NONE',  ( -0.000000000000000000, -1.000000000000000000, -0.000000000000000000 ) ) ;
#2460 = CARTESIAN_POINT ( 'NONE',  ( 3.999999999999993339, 2.200000000000000622, 30.50000000000000000 ) ) ;
#2461 = PLANE ( 'NONE',  #2939 ) ;
#2462 = ADVANCED_FACE ( 'NONE', ( #2068 ), #2829, .F. ) ;
#2463 = EDGE_LOOP ( 'NONE', ( #629, #2378 ) ) ;
#2464 = FACE_OUTER_BOUND ( 'NONE', #883, .T. ) ;
#2465 = ORIENTED_EDGE ( 'NONE', *, *, #1575, .F. ) ;
#2466 = CARTESIAN_POINT ( 'NONE',  ( 25.00000000000000000, 3.000000000000000000, 7.000000000000000000 ) ) ;
#2467 = LINE ( 'NONE', #741, #1899 ) ;
#2468 = ORIENTED_EDGE ( 'NONE', *, *, #2736, .T. ) ;
#2469 = EDGE_LOOP ( 'NONE', ( #2092, #768, #391, #2302 ) ) ;
#2470 = AXIS2_PLACEMENT_3D ( 'NONE', #2672, #1236, #1704 ) ;
#2471 = VERTEX_POINT ( 'NONE', #1099 ) ;
#2472 = AXIS2_PLACEMENT_3D ( 'NONE', #228, #732, #1207 ) ;
#2473 = CARTESIAN_POINT ( 'NONE',  ( 36.50000000000000000, 0.000000000000000000, 48.50000000000000711 ) ) ;
#2474 = CARTESIAN_POINT ( 'NONE',  ( -32.00000000000000000, 0.000000000000000000, -18.39999999999999858 ) ) ;
#2475 = AXIS2_PLACEMENT_3D ( 'NONE', #2638, #3080, #3064 ) ;
#2476 = AXIS2_PLACEMENT_3D ( 'NONE', #2896, #531, #1736 ) ;
#2477 = CARTESIAN_POINT ( 'NONE',  ( -4.000000000000007105, 0.000000000000000000, 30.50000000000000000 ) ) ;
#2478 = PRODUCT ( '06_Base_Heater_ITO_Cover', '06_Base_Heater_ITO_Cover', '', ( #2547 ) ) ;
#2479 = AXIS2_PLACEMENT_3D ( 'NONE', #3007, #334, #118 ) ;
#2480 = VERTEX_POINT ( 'NONE', #1818 ) ;
#2481 = DIRECTION ( 'NONE',  ( 1.301042606982604335E-15, 0.000000000000000000, 1.000000000000000000 ) ) ;
#2482 = EDGE_CURVE ( 'NONE', #3082, #1966, #2562, .T. ) ;
#2483 = ORIENTED_EDGE ( 'NONE', *, *, #940, .F. ) ;
#2484 = VECTOR ( 'NONE', #492, 1000.000000000000000 ) ;
#2485 = CARTESIAN_POINT ( 'NONE',  ( 32.00000000000000000, 3.000000000000000000, 17.10000000000000142 ) ) ;
#2486 = FACE_BOUND ( 'NONE', #1381, .T. ) ;
#2487 = CIRCLE ( 'NONE', #2888, 2.900000000000006573 ) ;
#2488 = ORIENTED_EDGE ( 'NONE', *, *, #1538, .F. ) ;
#2489 = EDGE_CURVE ( 'NONE', #2253, #679, #1465, .T. ) ;
#2490 = CARTESIAN_POINT ( 'NONE',  ( 3.999999999999993339, 0.000000000000000000, 30.50000000000000000 ) ) ;
#2491 = EDGE_CURVE ( 'NONE', #616, #2235, #3045, .T. ) ;
#2492 = EDGE_LOOP ( 'NONE', ( #1423, #2556 ) ) ;
#2493 = AXIS2_PLACEMENT_3D ( 'NONE', #102, #1325, #1077 ) ;
#2494 = CARTESIAN_POINT ( 'NONE',  ( -36.50000000000000000, 3.000000000000000000, 46.50000000000000711 ) ) ;
#2495 = DIRECTION ( 'NONE',  ( 3.336006684570785074E-16, 0.000000000000000000, -1.000000000000000000 ) ) ;
#2496 = EDGE_CURVE ( 'NONE', #1768, #1142, #1831, .T. ) ;
#2497 = VECTOR ( 'NONE', #2812, 1000.000000000000000 ) ;
#2498 = DIRECTION ( 'NONE',  ( -1.000000000000000000, -0.000000000000000000, -0.000000000000000000 ) ) ;
#2499 = ORIENTED_EDGE ( 'NONE', *, *, #1919, .T. ) ;
#2500 = FACE_OUTER_BOUND ( 'NONE', #1000, .T. ) ;
#2501 = ORIENTED_EDGE ( 'NONE', *, *, #1594, .F. ) ;
#2502 = LINE ( 'NONE', #850, #608 ) ;
#2503 = FACE_OUTER_BOUND ( 'NONE', #2436, .T. ) ;
#2504 = ORIENTED_EDGE ( 'NONE', *, *, #695, .F. ) ;
#2505 = CARTESIAN_POINT ( 'NONE',  ( 0.000000000000000000, 1.000000000000000000, 34.00000000000000000 ) ) ;
#2506 = ADVANCED_FACE ( 'NONE', ( #2094, #1708 ), #2854, .T. ) ;
#2507 = ORIENTED_EDGE ( 'NONE', *, *, #390, .F. ) ;
#2508 = CARTESIAN_POINT ( 'NONE',  ( 22.75000000000000000, 3.000000000000000000, 30.99999999999999645 ) ) ;
#2509 = LINE ( 'NONE', #352, #658 ) ;
#2510 = CYLINDRICAL_SURFACE ( 'NONE', #2631, 0.9999999999999974465 ) ;
#2511 = EDGE_LOOP ( 'NONE', ( #479, #3083, #183, #3022 ) ) ;
#2512 = LINE ( 'NONE', #3006, #527 ) ;
#2513 = DIRECTION ( 'NONE',  ( 0.000000000000000000, 1.000000000000000000, -0.000000000000000000 ) ) ;
#2514 = FACE_OUTER_BOUND ( 'NONE', #1203, .T. ) ;
#2515 = ORIENTED_EDGE ( 'NONE', *, *, #3055, .F. ) ;
#2516 = ORIENTED_EDGE ( 'NONE', *, *, #1975, .T. ) ;
#2517 = EDGE_CURVE ( 'NONE', #1420, #1580, #2783, .T. ) ;
#2518 = DIRECTION ( 'NONE',  ( 0.000000000000000000, -1.000000000000000000, 0.000000000000000000 ) ) ;
#2519 = DIRECTION ( 'NONE',  ( 0.000000000000000000, 0.000000000000000000, -1.000000000000000000 ) ) ;
#2520 = VECTOR ( 'NONE', #2607, 1000.000000000000000 ) ;
#2521 = EDGE_CURVE ( 'NONE', #908, #369, #1166, .T. ) ;
#2522 = VECTOR ( 'NONE', #1889, 1000.000000000000000 ) ;
#2523 = CARTESIAN_POINT ( 'NONE',  ( 3.499999999999992895, 2.200000000000000622, 30.50000000000000000 ) ) ;
#2524 = ORIENTED_EDGE ( 'NONE', *, *, #621, .F. ) ;
#2525 = VECTOR ( 'NONE', #2346, 1000.000000000000000 ) ;
#2526 = FACE_OUTER_BOUND ( 'NONE', #2101, .T. ) ;
#2527 = CARTESIAN_POINT ( 'NONE',  ( 0.000000000000000000, 1.000000000000000000, 0.000000000000000000 ) ) ;
#2528 = AXIS2_PLACEMENT_3D ( 'NONE', #2795, #2553, #399 ) ;
#2529 = DIRECTION ( 'NONE',  ( 0.000000000000000000, 0.000000000000000000, 1.000000000000000000 ) ) ;
#2530 = ORIENTED_EDGE ( 'NONE', *, *, #3011, .F. ) ;
#2531 = ORIENTED_EDGE ( 'NONE', *, *, #1931, .F. ) ;
#2532 = EDGE_LOOP ( 'NONE', ( #2739, #985, #2410, #2124 ) ) ;
#2533 = VECTOR ( 'NONE', #2040, 1000.000000000000000 ) ;
#2534 = AXIS2_PLACEMENT_3D ( 'NONE', #1039, #1258, #2244 ) ;
#2535 = PLANE ( 'NONE',  #11 ) ;
#2536 = DIRECTION ( 'NONE',  ( 0.000000000000000000, -1.000000000000000000, 0.000000000000000000 ) ) ;
#2537 = CARTESIAN_POINT ( 'NONE',  ( -32.00000000000000000, 1.000000000000000000, 18.39999999999999858 ) ) ;
#2538 = CARTESIAN_POINT ( 'NONE',  ( 25.00000000000000000, 3.000000000000000000, -19.00000000000001066 ) ) ;
#2539 = EDGE_CURVE ( 'NONE', #2977, #1138, #490, .T. ) ;
#2540 = EDGE_LOOP ( 'NONE', ( #2128, #2192, #463, #1624 ) ) ;
#2541 = DIRECTION ( 'NONE',  ( -0.000000000000000000, 1.000000000000000000, -0.000000000000000000 ) ) ;
#2542 = CARTESIAN_POINT ( 'NONE',  ( 0.000000000000000000, -0.000000000000000000, 27.90000000000000213 ) ) ;
#2543 = DIRECTION ( 'NONE',  ( 0.000000000000000000, 0.000000000000000000, 1.000000000000000000 ) ) ;
#2544 = ORIENTED_EDGE ( 'NONE', *, *, #2689, .T. ) ;
#2545 = VERTEX_POINT ( 'NONE', #2866 ) ;
#2546 = EDGE_LOOP ( 'NONE', ( #949, #1237, #2483, #1626 ) ) ;
#2547 = PRODUCT_CONTEXT ( 'NONE', #439, 'mechanical' ) ;
#2548 = CYLINDRICAL_SURFACE ( 'NONE', #2021, 0.5000000000000004441 ) ;
#2549 = LINE ( 'NONE', #205, #2028 ) ;
#2550 = DIRECTION ( 'NONE',  ( -0.000000000000000000, 1.000000000000000000, -0.000000000000000000 ) ) ;
#2551 = EDGE_LOOP ( 'NONE', ( #2061, #1082, #1501, #1956 ) ) ;
#2552 = EDGE_CURVE ( 'NONE', #3104, #1034, #229, .T. ) ;
#2553 = DIRECTION ( 'NONE',  ( -0.000000000000000000, 1.000000000000000000, -0.000000000000000000 ) ) ;
#2554 = EDGE_CURVE ( 'NONE', #1721, #1786, #1226, .T. ) ;
#2555 = DIRECTION ( 'NONE',  ( 0.000000000000000000, 0.000000000000000000, -1.000000000000000000 ) ) ;
#2556 = ORIENTED_EDGE ( 'NONE', *, *, #766, .F. ) ;
#2557 = ORIENTED_EDGE ( 'NONE', *, *, #2915, .F. ) ;
#2558 = DIRECTION ( 'NONE',  ( 0.000000000000000000, 0.000000000000000000, 1.000000000000000000 ) ) ;
#2559 = DIRECTION ( 'NONE',  ( 0.000000000000000000, 0.000000000000000000, 1.000000000000000000 ) ) ;
#2560 = EDGE_CURVE ( 'NONE', #1721, #2471, #2407, .T. ) ;
#2561 = DIRECTION ( 'NONE',  ( -0.000000000000000000, 1.000000000000000000, -0.000000000000000000 ) ) ;
#2562 = LINE ( 'NONE', #2791, #1912 ) ;
#2563 = CONICAL_SURFACE ( 'NONE', #260, 2.899999999999992806, 0.5759586531581299962 ) ;
#2564 = EDGE_LOOP ( 'NONE', ( #706, #2515, #1773, #2170 ) ) ;
#2565 = CIRCLE ( 'NONE', #2723, 1.601184813604973556 ) ;
#2566 = DIRECTION ( 'NONE',  ( 0.000000000000000000, 0.000000000000000000, 1.000000000000000000 ) ) ;
#2567 = AXIS2_PLACEMENT_3D ( 'NONE', #1332, #2257, #2294 ) ;
#2568 = DIRECTION ( 'NONE',  ( 0.000000000000000000, 0.000000000000000000, 1.000000000000000000 ) ) ;
#2569 = ORIENTED_EDGE ( 'NONE', *, *, #2254, .T. ) ;
#2570 = DIRECTION ( 'NONE',  ( 0.000000000000000000, -0.000000000000000000, -1.000000000000000000 ) ) ;
#2571 = VERTEX_POINT ( 'NONE', #684 ) ;
#2572 = AXIS2_PLACEMENT_3D ( 'NONE', #1845, #385, #2566 ) ;
#2573 = PLANE ( 'NONE',  #696 ) ;
#2574 = CIRCLE ( 'NONE', #3088, 1.599999999999997202 ) ;
#2575 = ORIENTED_EDGE ( 'NONE', *, *, #940, .T. ) ;
#2576 = EDGE_CURVE ( 'NONE', #65, #1486, #259, .T. ) ;
#2577 = VECTOR ( 'NONE', #2130, 1000.000000000000000 ) ;
#2578 = DIRECTION ( 'NONE',  ( 0.000000000000000000, 1.000000000000000000, -0.000000000000000000 ) ) ;
#2579 = CYLINDRICAL_SURFACE ( 'NONE', #579, 3.500000000000003109 ) ;
#2580 = EDGE_CURVE ( 'NONE', #528, #26, #521, .T. ) ;
#2581 = PLANE ( 'NONE',  #2110 ) ;
#2582 = ORIENTED_EDGE ( 'NONE', *, *, #819, .T. ) ;
#2583 = CARTESIAN_POINT ( 'NONE',  ( -23.19999999999999929, 9.708203932499369415, -7.200000000000000178 ) ) ;
#2584 = AXIS2_PLACEMENT_3D ( 'NONE', #737, #25, #776 ) ;
#2585 = CARTESIAN_POINT ( 'NONE',  ( -25.00000000000000000, 3.000000000000000000, 19.00000000000000355 ) ) ;
#2586 = CONICAL_SURFACE ( 'NONE', #3003, 2.899999999999999911, 0.5759586531581299962 ) ;
#2587 = LINE ( 'NONE', #2087, #1902 ) ;
#2588 = EDGE_CURVE ( 'NONE', #600, #2252, #2424, .T. ) ;
#2589 = ORIENTED_EDGE ( 'NONE', *, *, #3026, .T. ) ;
#2590 = ORIENTED_EDGE ( 'NONE', *, *, #340, .T. ) ;
#2591 = VERTEX_POINT ( 'NONE', #2918 ) ;
#2592 = LINE ( 'NONE', #592, #1961 ) ;
#2593 = CARTESIAN_POINT ( 'NONE',  ( -32.00000000000000000, 3.000000000000000000, -20.00000000000000000 ) ) ;
#2594 = ORIENTED_EDGE ( 'NONE', *, *, #2915, .T. ) ;
#2595 = DIRECTION ( 'NONE',  ( 0.000000000000000000, 1.000000000000000000, -0.000000000000000000 ) ) ;
#2596 = EDGE_CURVE ( 'NONE', #2177, #2263, #207, .T. ) ;
#2597 = DIRECTION ( 'NONE',  ( 0.000000000000000000, 0.000000000000000000, -1.000000000000000000 ) ) ;
#2598 = CARTESIAN_POINT ( 'NONE',  ( -4.000000000000007105, 10.61189633792523601, 30.50000000000000000 ) ) ;
#2599 = ORIENTED_EDGE ( 'NONE', *, *, #2998, .F. ) ;
#2600 = DIRECTION ( 'NONE',  ( 1.000000000000000000, 0.000000000000000000, -1.301042606982604335E-15 ) ) ;
#2601 = PLANE ( 'NONE',  #1115 ) ;
#2602 = CARTESIAN_POINT ( 'NONE',  ( 0.000000000000000000, 2.200000000000000178, 27.90000000000000213 ) ) ;
#2603 = ORIENTED_EDGE ( 'NONE', *, *, #2204, .T. ) ;
#2604 = FACE_BOUND ( 'NONE', #1952, .T. ) ;
#2605 = ORIENTED_EDGE ( 'NONE', *, *, #2846, .F. ) ;
#2606 = DIRECTION ( 'NONE',  ( -0.000000000000000000, -1.000000000000000000, -0.000000000000000000 ) ) ;
#2607 = DIRECTION ( 'NONE',  ( -0.000000000000000000, 1.000000000000000000, -0.000000000000000000 ) ) ;
#2608 = VERTEX_POINT ( 'NONE', #1666 ) ;
#2609 = DIRECTION ( 'NONE',  ( 0.000000000000000000, -1.000000000000000000, 0.000000000000000000 ) ) ;
#2610 = EDGE_CURVE ( 'NONE', #2041, #896, #1618, .T. ) ;
#2611 = CARTESIAN_POINT ( 'NONE',  ( -22.75000000000000000, 3.000000000000000000, 30.00000000000000000 ) ) ;
#2612 = DIRECTION ( 'NONE',  ( 0.000000000000000000, 1.000000000000000000, 0.000000000000000000 ) ) ;
#2613 = MANIFOLD_SOLID_BREP ( 'Cut-Extrude13', #1280 ) ;
#2614 = PLANE ( 'NONE',  #830 ) ;
#2615 = EDGE_CURVE ( 'NONE', #3116, #2942, #973, .T. ) ;
#2616 = CARTESIAN_POINT ( 'NONE',  ( -32.00000000000000000, 3.000000000000000000, -22.89999999999999858 ) ) ;
#2617 = EDGE_CURVE ( 'NONE', #2252, #1241, #371, .T. ) ;
#2618 = LINE ( 'NONE', #1913, #856 ) ;
#2619 = AXIS2_PLACEMENT_3D ( 'NONE', #2287, #614, #1121 ) ;
#2620 = ORIENTED_EDGE ( 'NONE', *, *, #2496, .T. ) ;
#2621 = ORIENTED_EDGE ( 'NONE', *, *, #1728, .T. ) ;
#2622 = CARTESIAN_POINT ( 'NONE',  ( -23.19999999999999929, 2.200000000000000178, -13.00000000000000178 ) ) ;
#2623 = CIRCLE ( 'NONE', #210, 3.500000000000003109 ) ;
#2624 = LINE ( 'NONE', #1154, #2520 ) ;
#2625 = ORIENTED_EDGE ( 'NONE', *, *, #1135, .F. ) ;
#2626 = AXIS2_PLACEMENT_3D ( 'NONE', #1012, #1968, #2413 ) ;
#2627 = DIRECTION ( 'NONE',  ( 0.000000000000000000, 0.000000000000000000, -1.000000000000000000 ) ) ;
#2628 = AXIS2_PLACEMENT_3D ( 'NONE', #1764, #2002, #2763 ) ;
#2629 = ADVANCED_FACE ( 'NONE', ( #1292 ), #2957, .F. ) ;
#2630 = EDGE_LOOP ( 'NONE', ( #71, #199, #962, #754 ) ) ;
#2631 = AXIS2_PLACEMENT_3D ( 'NONE', #1745, #3004, #1962 ) ;
#2632 = CARTESIAN_POINT ( 'NONE',  ( -22.75000000000000000, 1.000000000000000000, 30.99999999999999645 ) ) ;
#2633 = SURFACE_STYLE_FILL_AREA ( #1389 ) ;
#2634 = AXIS2_PLACEMENT_3D ( 'NONE', #583, #1788, #1003 ) ;
#2635 = CIRCLE ( 'NONE', #471, 1.599999999999997202 ) ;
#2636 = CARTESIAN_POINT ( 'NONE',  ( 36.50000000000000000, 3.000000000000000000, -46.49999999999999289 ) ) ;
#2637 = EDGE_CURVE ( 'NONE', #360, #3120, #1756, .T. ) ;
#2638 = CARTESIAN_POINT ( 'NONE',  ( -22.75000000000000000, 1.000000000000000000, 30.00000000000000000 ) ) ;
#2639 = VERTEX_POINT ( 'NONE', #1491 ) ;
#2640 = CARTESIAN_POINT ( 'NONE',  ( 27.90000000000000213, 2.200000000000000178, 0.000000000000000000 ) ) ;
#2641 = VERTEX_POINT ( 'NONE', #1073 ) ;
#2642 = CARTESIAN_POINT ( 'NONE',  ( -32.00000000000000000, 1.000000000000000000, -21.60000000000000142 ) ) ;
#2643 = AXIS2_PLACEMENT_3D ( 'NONE', #849, #1804, #1101 ) ;
#2644 = DIRECTION ( 'NONE',  ( -0.000000000000000000, -0.000000000000000000, -1.000000000000000000 ) ) ;
#2645 = EDGE_LOOP ( 'NONE', ( #507, #1150, #168, #2673 ) ) ;
#2646 = LINE ( 'NONE', #2900, #2433 ) ;
#2647 = ORIENTED_EDGE ( 'NONE', *, *, #1492, .F. ) ;
#2648 = ORIENTED_EDGE ( 'NONE', *, *, #995, .T. ) ;
#2649 = DIRECTION ( 'NONE',  ( -0.000000000000000000, 1.000000000000000000, -0.000000000000000000 ) ) ;
#2650 = CARTESIAN_POINT ( 'NONE',  ( 27.70000000000000284, 2.200000000000000178, -27.69999999999999574 ) ) ;
#2651 = DIRECTION ( 'NONE',  ( 0.000000000000000000, 0.000000000000000000, -1.000000000000000000 ) ) ;
#2652 = ORIENTED_EDGE ( 'NONE', *, *, #2596, .T. ) ;
#2653 = CARTESIAN_POINT ( 'NONE',  ( 33.50000000000000000, 0.000000000000000000, 43.99999999999999289 ) ) ;
#2654 = EDGE_CURVE ( 'NONE', #1914, #136, #2325, .T. ) ;
#2655 = ORIENTED_EDGE ( 'NONE', *, *, #1341, .T. ) ;
#2656 = CARTESIAN_POINT ( 'NONE',  ( 32.00000000000000000, 3.000000000000000000, -17.10000000000000142 ) ) ;
#2657 = APPLICATION_CONTEXT ( 'automotive_design' ) ;
#2658 = DIRECTION ( 'NONE',  ( 0.000000000000000000, 0.000000000000000000, 1.000000000000000000 ) ) ;
#2659 = ORIENTED_EDGE ( 'NONE', *, *, #2756, .T. ) ;
#2660 = EDGE_CURVE ( 'NONE', #1850, #1502, #2212, .T. ) ;
#2661 = DIRECTION ( 'NONE',  ( 1.000000000000000000, -0.000000000000000000, -0.000000000000000000 ) ) ;
#2662 = ORIENTED_EDGE ( 'NONE', *, *, #483, .T. ) ;
#2663 = CARTESIAN_POINT ( 'NONE',  ( -23.19999999999999929, 3.000000000000000000, -12.80000000000000071 ) ) ;
#2664 = DIRECTION ( 'NONE',  ( 0.000000000000000000, 0.000000000000000000, 1.000000000000000000 ) ) ;
#2665 = DIRECTION ( 'NONE',  ( 0.000000000000000000, -1.000000000000000000, 0.000000000000000000 ) ) ;
#2666 = DIRECTION ( 'NONE',  ( 0.000000000000000000, 1.000000000000000000, 0.000000000000000000 ) ) ;
#2667 = ORIENTED_EDGE ( 'NONE', *, *, #1438, .F. ) ;
#2668 = CARTESIAN_POINT ( 'NONE',  ( -24.80000000000000426, 3.000000000000000000, -6.999999999999997335 ) ) ;
#2669 = ORIENTED_EDGE ( 'NONE', *, *, #1744, .T. ) ;
#2670 = CARTESIAN_POINT ( 'NONE',  ( 0.000000000000000000, 0.000000000000000000, -34.00000000000000000 ) ) ;
#2671 = AXIS2_PLACEMENT_3D ( 'NONE', #358, #1548, #2044 ) ;
#2672 = CARTESIAN_POINT ( 'NONE',  ( 25.00000000000000000, 0.000000000000000000, -19.00000000000001066 ) ) ;
#2673 = ORIENTED_EDGE ( 'NONE', *, *, #2560, .T. ) ;
#2674 = AXIS2_PLACEMENT_3D ( 'NONE', #1671, #907, #428 ) ;
#2675 = ADVANCED_FACE ( 'NONE', ( #325 ), #799, .F. ) ;
#2676 = CIRCLE ( 'NONE', #1315, 1.601184813604977109 ) ;
#2677 = EDGE_LOOP ( 'NONE', ( #2848, #1916, #3067, #2119 ) ) ;
#2678 = FACE_OUTER_BOUND ( 'NONE', #657, .T. ) ;
#2679 = VECTOR ( 'NONE', #1103, 1000.000000000000000 ) ;
#2680 = CARTESIAN_POINT ( 'NONE',  ( -25.00000000000000000, 0.000000000000000000, -19.00000000000000355 ) ) ;
#2681 = CIRCLE ( 'NONE', #2730, 1.601184813604977109 ) ;
#2682 = PLANE ( 'NONE',  #564 ) ;
#2683 = MECHANICAL_DESIGN_GEOMETRIC_PRESENTATION_REPRESENTATION (  '', ( #2273 ), #1720 ) ;
#2684 = CARTESIAN_POINT ( 'NONE',  ( 33.50000000000000000, 0.000000000000000000, 43.99999999999999289 ) ) ;
#2685 = ORIENTED_EDGE ( 'NONE', *, *, #1164, .F. ) ;
#2686 = DIRECTION ( 'NONE',  ( 0.000000000000000000, 0.000000000000000000, 1.000000000000000000 ) ) ;
#2687 = ORIENTED_EDGE ( 'NONE', *, *, #637, .T. ) ;
#2688 = PLANE ( 'NONE',  #1110 ) ;
#2689 = EDGE_CURVE ( 'NONE', #2146, #2195, #329, .T. ) ;
#2690 = CARTESIAN_POINT ( 'NONE',  ( -33.50000000000000000, 3.000000000000000000, -40.49999999999998579 ) ) ;
#2691 = VERTEX_POINT ( 'NONE', #1277 ) ;
#2692 = VECTOR ( 'NONE', #2042, 1000.000000000000000 ) ;
#2693 = AXIS2_PLACEMENT_3D ( 'NONE', #594, #1042, #1058 ) ;
#2694 = ORIENTED_EDGE ( 'NONE', *, *, #73, .F. ) ;
#2695 = ORIENTED_EDGE ( 'NONE', *, *, #2425, .F. ) ;
#2696 = ADVANCED_FACE ( 'NONE', ( #98 ), #1971, .F. ) ;
#2697 = PLANE ( 'NONE',  #3031 ) ;
#2698 = DIRECTION ( 'NONE',  ( 0.000000000000000000, 0.000000000000000000, 1.000000000000000000 ) ) ;
#2699 = DIRECTION ( 'NONE',  ( -1.000000000000000000, 0.000000000000000000, -8.673617379884028570E-16 ) ) ;
#2700 = ORIENTED_EDGE ( 'NONE', *, *, #1785, .F. ) ;
#2701 = LINE ( 'NONE', #1701, #1080 ) ;
#2702 = VERTEX_POINT ( 'NONE', #1979 ) ;
#2703 = CARTESIAN_POINT ( 'NONE',  ( 25.00000000000000000, 2.200000000000000178, 0.000000000000000000 ) ) ;
#2704 = CARTESIAN_POINT ( 'NONE',  ( -3.500000000000007105, 0.000000000000000000, 30.00000000000000000 ) ) ;
#2705 = ORIENTED_EDGE ( 'NONE', *, *, #844, .T. ) ;
#2706 = DIRECTION ( 'NONE',  ( 0.000000000000000000, -1.000000000000000000, 0.000000000000000000 ) ) ;
#2707 = ORIENTED_EDGE ( 'NONE', *, *, #1300, .T. ) ;
#2708 = LINE ( 'NONE', #342, #2314 ) ;
#2709 = CARTESIAN_POINT ( 'NONE',  ( 25.50000000000000355, 1.000000000000000000, 33.89999999999999147 ) ) ;
#2710 = EDGE_CURVE ( 'NONE', #2235, #2210, #3002, .T. ) ;
#2711 = DIRECTION ( 'NONE',  ( -0.000000000000000000, 1.000000000000000000, -0.000000000000000000 ) ) ;
#2712 = EDGE_CURVE ( 'NONE', #106, #281, #1302, .T. ) ;
#2713 = ORIENTED_EDGE ( 'NONE', *, *, #2576, .F. ) ;
#2714 = CARTESIAN_POINT ( 'NONE',  ( -25.00000000000000000, 9.708203932499369415, -6.999999999999997335 ) ) ;
#2715 = ORIENTED_EDGE ( 'NONE', *, *, #1931, .T. ) ;
#2716 = ADVANCED_FACE ( 'NONE', ( #2972 ), #84, .F. ) ;
#2717 = DIRECTION ( 'NONE',  ( 1.000000000000000000, 0.000000000000000000, 0.000000000000000000 ) ) ;
#2718 = DIRECTION ( 'NONE',  ( -1.000000000000000000, 0.000000000000000000, 0.000000000000000000 ) ) ;
#2719 = ORIENTED_EDGE ( 'NONE', *, *, #995, .F. ) ;
#2720 = ADVANCED_FACE ( 'NONE', ( #550 ), #2009, .F. ) ;
#2721 = CIRCLE ( 'NONE', #314, 1.599999999999997202 ) ;
#2722 = CARTESIAN_POINT ( 'NONE',  ( -2.756180787176010691E-16, 1.000000000000000000, 35.60118481360497356 ) ) ;
#2723 = AXIS2_PLACEMENT_3D ( 'NONE', #244, #276, #954 ) ;
#2724 = DIRECTION ( 'NONE',  ( -0.000000000000000000, 1.000000000000000000, -0.000000000000000000 ) ) ;
#2725 = DIRECTION ( 'NONE',  ( 1.000000000000000000, -0.000000000000000000, 0.000000000000000000 ) ) ;
#2726 = AXIS2_PLACEMENT_3D ( 'NONE', #1291, #1742, #987 ) ;
#2727 = EDGE_CURVE ( 'NONE', #1741, #3120, #1023, .T. ) ;
#2728 = AXIS2_PLACEMENT_3D ( 'NONE', #2636, #1652, #505 ) ;
#2729 = CYLINDRICAL_SURFACE ( 'NONE', #1358, 3.500000000000003109 ) ;
#2730 = AXIS2_PLACEMENT_3D ( 'NONE', #396, #158, #634 ) ;
#2731 = ORIENTED_EDGE ( 'NONE', *, *, #1997, .T. ) ;
#2732 = DIRECTION ( 'NONE',  ( 0.7071067811865473507, -0.000000000000000000, -0.7071067811865477948 ) ) ;
#2733 = ORIENTED_EDGE ( 'NONE', *, *, #3086, .F. ) ;
#2734 = CIRCLE ( 'NONE', #417, 3.500000000000003109 ) ;
#2735 = DIRECTION ( 'NONE',  ( -0.000000000000000000, 1.000000000000000000, -0.000000000000000000 ) ) ;
#2736 = EDGE_CURVE ( 'NONE', #811, #1886, #2734, .T. ) ;
#2737 = DIRECTION ( 'NONE',  ( 0.000000000000000000, 0.000000000000000000, -1.000000000000000000 ) ) ;
#2738 = AXIS2_PLACEMENT_3D ( 'NONE', #364, #1111, #619 ) ;
#2739 = ORIENTED_EDGE ( 'NONE', *, *, #1004, .F. ) ;
#2740 = VECTOR ( 'NONE', #1681, 1000.000000000000000 ) ;
#2741 = FACE_BOUND ( 'NONE', #1189, .T. ) ;
#2742 = ORIENTED_EDGE ( 'NONE', *, *, #1635, .T. ) ;
#2743 = AXIS2_PLACEMENT_3D ( 'NONE', #2653, #2201, #2411 ) ;
#2744 = FACE_BOUND ( 'NONE', #2178, .T. ) ;
#2745 = CARTESIAN_POINT ( 'NONE',  ( 33.50000000000000000, 0.000000000000000000, 43.99999999999999289 ) ) ;
#2746 = AXIS2_PLACEMENT_3D ( 'NONE', #1589, #2054, #1118 ) ;
#2747 = PLANE ( 'NONE',  #906 ) ;
#2748 = ORIENTED_EDGE ( 'NONE', *, *, #2973, .F. ) ;
#2749 = LINE ( 'NONE', #1047, #2790 ) ;
#2750 = CARTESIAN_POINT ( 'NONE',  ( -3.500000000000007105, 0.000000000000000000, 30.50000000000000000 ) ) ;
#2751 = LINE ( 'NONE', #1364, #1456 ) ;
#2752 = EDGE_CURVE ( 'NONE', #2928, #960, #2509, .T. ) ;
#2753 = ORIENTED_EDGE ( 'NONE', *, *, #1954, .T. ) ;
#2754 = ORIENTED_EDGE ( 'NONE', *, *, #2489, .T. ) ;
#2755 = ORIENTED_EDGE ( 'NONE', *, *, #2144, .T. ) ;
#2756 = EDGE_CURVE ( 'NONE', #2859, #150, #2428, .T. ) ;
#2757 = EDGE_CURVE ( 'NONE', #893, #1935, #820, .T. ) ;
#2758 = LINE ( 'NONE', #2023, #2106 ) ;
#2759 = DIRECTION ( 'NONE',  ( 0.000000000000000000, 0.000000000000000000, -1.000000000000000000 ) ) ;
#2760 = DIRECTION ( 'NONE',  ( 1.000000000000000000, 0.000000000000000000, 0.000000000000000000 ) ) ;
#2761 = ORIENTED_EDGE ( 'NONE', *, *, #1181, .F. ) ;
#2762 = CARTESIAN_POINT ( 'NONE',  ( 3.499999999999992895, 0.000000000000000000, 30.00000000000000000 ) ) ;
#2763 = DIRECTION ( 'NONE',  ( 0.000000000000000000, 0.000000000000000000, 1.000000000000000000 ) ) ;
#2764 = FACE_OUTER_BOUND ( 'NONE', #952, .T. ) ;
#2765 = ORIENTED_EDGE ( 'NONE', *, *, #673, .F. ) ;
#2766 = EDGE_LOOP ( 'NONE', ( #1330, #2416, #797, #519 ) ) ;
#2767 = EDGE_CURVE ( 'NONE', #1294, #2069, #1676, .T. ) ;
#2768 = CARTESIAN_POINT ( 'NONE',  ( -3.500000000000007105, 2.200000000000000622, 30.00000000000000000 ) ) ;
#2769 = LINE ( 'NONE', #606, #3039 ) ;
#2770 = EDGE_CURVE ( 'NONE', #416, #1138, #3025, .T. ) ;
#2771 = CONICAL_SURFACE ( 'NONE', #56, 2.899999999999999911, 0.5759586531581299962 ) ;
#2772 = DIRECTION ( 'NONE',  ( 0.000000000000000000, 0.000000000000000000, 1.000000000000000000 ) ) ;
#2773 = CIRCLE ( 'NONE', #1404, 0.2000000000000005107 ) ;
#2774 = DIRECTION ( 'NONE',  ( 0.000000000000000000, 0.000000000000000000, -1.000000000000000000 ) ) ;
#2775 = EDGE_CURVE ( 'NONE', #3021, #1850, #2769, .T. ) ;
#2776 = ORIENTED_EDGE ( 'NONE', *, *, #1722, .T. ) ;
#2777 = VECTOR ( 'NONE', #1024, 1000.000000000000000 ) ;
#2778 = DIRECTION ( 'NONE',  ( -0.000000000000000000, -1.000000000000000000, -0.000000000000000000 ) ) ;
#2779 = FACE_OUTER_BOUND ( 'NONE', #2453, .T. ) ;
#2780 = VECTOR ( 'NONE', #613, 1000.000000000000000 ) ;
#2781 = CARTESIAN_POINT ( 'NONE',  ( 0.000000000000000000, 0.000000000000000000, 34.00000000000000000 ) ) ;
#2782 = ORIENTED_EDGE ( 'NONE', *, *, #1374, .T. ) ;
#2783 = CIRCLE ( 'NONE', #1670, 1.599999999999997202 ) ;
#2784 = ADVANCED_FACE ( 'NONE', ( #173 ), #2548, .F. ) ;
#2785 = AXIS2_PLACEMENT_3D ( 'NONE', #771, #1727, #2698 ) ;
#2786 = CARTESIAN_POINT ( 'NONE',  ( 36.50000000000000000, 3.000000000000000000, 48.50000000000000711 ) ) ;
#2787 = VECTOR ( 'NONE', #2661, 1000.000000000000000 ) ;
#2788 = DIRECTION ( 'NONE',  ( 0.000000000000000000, 1.000000000000000000, 0.000000000000000000 ) ) ;
#2789 = EDGE_CURVE ( 'NONE', #2345, #241, #593, .T. ) ;
#2790 = VECTOR ( 'NONE', #836, 1000.000000000000000 ) ;
#2791 = CARTESIAN_POINT ( 'NONE',  ( -36.50000000000000000, 3.000000000000000000, 48.50000000000000711 ) ) ;
#2792 = EDGE_LOOP ( 'NONE', ( #2765, #203, #1429, #1495 ) ) ;
#2793 = FACE_BOUND ( 'NONE', #2862, .T. ) ;
#2794 = ADVANCED_FACE ( 'NONE', ( #3014, #1098 ), #1568, .T. ) ;
#2795 = CARTESIAN_POINT ( 'NONE',  ( 0.000000000000000000, 3.000000000000000000, -34.00000000000000000 ) ) ;
#2796 = CARTESIAN_POINT ( 'NONE',  ( 32.00000000000000000, 3.000000000000000000, 19.99999999999999289 ) ) ;
#2797 = ORIENTED_EDGE ( 'NONE', *, *, #2489, .F. ) ;
#2798 = VERTEX_POINT ( 'NONE', #2038 ) ;
#2799 = DIRECTION ( 'NONE',  ( -0.000000000000000000, -1.000000000000000000, -0.000000000000000000 ) ) ;
#2800 = PLANE ( 'NONE',  #713 ) ;
#2801 = DIRECTION ( 'NONE',  ( 0.000000000000000000, 0.000000000000000000, -1.000000000000000000 ) ) ;
#2802 = ADVANCED_FACE ( 'NONE', ( #2323 ), #2800, .F. ) ;
#2803 = DIRECTION ( 'NONE',  ( 0.000000000000000000, 0.000000000000000000, 1.000000000000000000 ) ) ;
#2804 = EDGE_LOOP ( 'NONE', ( #736, #1151, #2399, #2929 ) ) ;
#2805 = ORIENTED_EDGE ( 'NONE', *, *, #1982, .T. ) ;
#2806 = CYLINDRICAL_SURFACE ( 'NONE', #381, 1.600000000000000755 ) ;
#2807 = DIRECTION ( 'NONE',  ( 1.000000000000000000, 0.000000000000000000, 0.000000000000000000 ) ) ;
#2808 = EDGE_CURVE ( 'NONE', #1001, #1052, #2487, .T. ) ;
#2809 = DIRECTION ( 'NONE',  ( 0.000000000000000000, 0.000000000000000000, 1.000000000000000000 ) ) ;
#2810 = CYLINDRICAL_SURFACE ( 'NONE', #1124, 1.599999999999997202 ) ;
#2811 = ORIENTED_EDGE ( 'NONE', *, *, #2289, .T. ) ;
#2812 = DIRECTION ( 'NONE',  ( -0.000000000000000000, 1.000000000000000000, -0.000000000000000000 ) ) ;
#2813 = ORIENTED_EDGE ( 'NONE', *, *, #1871, .T. ) ;
#2814 = CARTESIAN_POINT ( 'NONE',  ( -27.69999999999999574, 2.200000000000000178, -27.89999999999999503 ) ) ;
#2815 = DIRECTION ( 'NONE',  ( 0.000000000000000000, 0.000000000000000000, -1.000000000000000000 ) ) ;
#2816 = EDGE_CURVE ( 'NONE', #2867, #215, #1373, .T. ) ;
#2817 = VECTOR ( 'NONE', #1885, 1000.000000000000000 ) ;
#2818 = ORIENTED_EDGE ( 'NONE', *, *, #59, .F. ) ;
#2819 = ORIENTED_EDGE ( 'NONE', *, *, #1520, .T. ) ;
#2820 = PLANE ( 'NONE',  #2746 ) ;
#2821 = AXIS2_PLACEMENT_3D ( 'NONE', #639, #1603, #2568 ) ;
#2822 = CARTESIAN_POINT ( 'NONE',  ( -27.69999999999999574, 2.200000000000000178, 27.90000000000000213 ) ) ;
#2823 = CIRCLE ( 'NONE', #1458, 0.9999999999999974465 ) ;
#2824 = FACE_OUTER_BOUND ( 'NONE', #2677, .T. ) ;
#2825 = ORIENTED_EDGE ( 'NONE', *, *, #3086, .T. ) ;
#2826 = ORIENTED_EDGE ( 'NONE', *, *, #1817, .T. ) ;
#2827 = AXIS2_PLACEMENT_3D ( 'NONE', #2527, #1499, #1284 ) ;
#2828 = CARTESIAN_POINT ( 'NONE',  ( -32.00000000000000000, 3.000000000000000000, 20.00000000000000711 ) ) ;
#2829 = CONICAL_SURFACE ( 'NONE', #568, 2.899999999999999911, 0.5759586531581299962 ) ;
#2830 = ORIENTED_EDGE ( 'NONE', *, *, #2157, .F. ) ;
#2831 = COLOUR_RGB ( '',0.7921568627450980005, 0.8196078431372548767, 0.9333333333333333481 ) ;
#2832 = CARTESIAN_POINT ( 'NONE',  ( -25.50000000000000355, 1.000000000000000000, 27.90000000000000213 ) ) ;
#2833 = CIRCLE ( 'NONE', #3041, 1.599999999999997202 ) ;
#2834 = CARTESIAN_POINT ( 'NONE',  ( -23.19999999999999929, 9.708203932499369415, -12.80000000000000071 ) ) ;
#2835 = DIRECTION ( 'NONE',  ( 0.000000000000000000, 1.000000000000000000, 0.000000000000000000 ) ) ;
#2836 = DIRECTION ( 'NONE',  ( 0.000000000000000000, 0.000000000000000000, -1.000000000000000000 ) ) ;
#2837 = LINE ( 'NONE', #670, #2897 ) ;
#2838 = AXIS2_PLACEMENT_3D ( 'NONE', #992, #707, #979 ) ;
#2839 = CARTESIAN_POINT ( 'NONE',  ( -24.80000000000000426, 3.000000000000000000, -13.20000000000000284 ) ) ;
#2840 = VECTOR ( 'NONE', #2320, 1000.000000000000000 ) ;
#2841 = LINE ( 'NONE', #1623, #2011 ) ;
#2842 = VERTEX_POINT ( 'NONE', #2051 ) ;
#2843 = ORIENTED_EDGE ( 'NONE', *, *, #1586, .T. ) ;
#2844 = ORIENTED_EDGE ( 'NONE', *, *, #2588, .F. ) ;
#2845 = CARTESIAN_POINT ( 'NONE',  ( 32.00000000000000000, 0.000000000000000000, 21.59999999999999787 ) ) ;
#2846 = EDGE_CURVE ( 'NONE', #534, #1760, #1522, .T. ) ;
#2847 = CARTESIAN_POINT ( 'NONE',  ( 33.50000000000000000, 3.000000000000000000, -47.49999999999999289 ) ) ;
#2848 = ORIENTED_EDGE ( 'NONE', *, *, #500, .F. ) ;
#2849 = DIRECTION ( 'NONE',  ( 0.000000000000000000, -1.000000000000000000, 0.000000000000000000 ) ) ;
#2850 = EDGE_CURVE ( 'NONE', #743, #1084, #632, .T. ) ;
#2851 = DIRECTION ( 'NONE',  ( -0.7071067811865477948, 0.000000000000000000, -0.7071067811865473507 ) ) ;
#2852 = EDGE_CURVE ( 'NONE', #1504, #1725, #570, .T. ) ;
#2853 = FACE_OUTER_BOUND ( 'NONE', #2007, .T. ) ;
#2854 = PLANE ( 'NONE',  #1858 ) ;
#2855 = CARTESIAN_POINT ( 'NONE',  ( -23.19999999999999929, 2.200000000000000622, -7.200000000000000178 ) ) ;
#2856 = CYLINDRICAL_SURFACE ( 'NONE', #2674, 3.500000000000003109 ) ;
#2857 = ORIENTED_EDGE ( 'NONE', *, *, #1722, .F. ) ;
#2858 = FACE_BOUND ( 'NONE', #1191, .T. ) ;
#2859 = VERTEX_POINT ( 'NONE', #898 ) ;
#2860 = DIRECTION ( 'NONE',  ( 1.000000000000000000, 0.000000000000000000, 0.000000000000000000 ) ) ;
#2861 = CARTESIAN_POINT ( 'NONE',  ( 33.50000000000000000, 3.000000000000000000, 47.49999999999999289 ) ) ;
#2862 = EDGE_LOOP ( 'NONE', ( #1883, #1739 ) ) ;
#2863 = LINE ( 'NONE', #2404, #1418 ) ;
#2864 = EDGE_CURVE ( 'NONE', #2200, #2928, #2322, .T. ) ;
#2865 = DIRECTION ( 'NONE',  ( 0.000000000000000000, 0.000000000000000000, -1.000000000000000000 ) ) ;
#2866 = CARTESIAN_POINT ( 'NONE',  ( -38.50000000000000000, 0.000000000000000000, -46.49999999999996447 ) ) ;
#2867 = VERTEX_POINT ( 'NONE', #380 ) ;
#2868 = AXIS2_PLACEMENT_3D ( 'NONE', #1033, #1500, #1533 ) ;
#2869 = CARTESIAN_POINT ( 'NONE',  ( 36.50000000000000000, 3.000000000000000000, 48.50000000000000711 ) ) ;
#2870 = CARTESIAN_POINT ( 'NONE',  ( -33.50000000000000000, 0.000000000000000000, 43.99999999999999289 ) ) ;
#2871 = EDGE_LOOP ( 'NONE', ( #1139, #159 ) ) ;
#2872 = AXIS2_PLACEMENT_3D ( 'NONE', #2357, #3098, #2377 ) ;
#2873 = ORIENTED_EDGE ( 'NONE', *, *, #516, .T. ) ;
#2874 = ORIENTED_EDGE ( 'NONE', *, *, #2752, .F. ) ;
#2875 = CARTESIAN_POINT ( 'NONE',  ( 19.00000000000000355, 3.000000000000000000, 24.99999999999999645 ) ) ;
#2876 = VECTOR ( 'NONE', #710, 1000.000000000000000 ) ;
#2877 = LINE ( 'NONE', #2155, #3027 ) ;
#2878 = ORIENTED_EDGE ( 'NONE', *, *, #2930, .F. ) ;
#2879 = AXIS2_PLACEMENT_3D ( 'NONE', #2434, #758, #2946 ) ;
#2880 = CARTESIAN_POINT ( 'NONE',  ( -4.000000000000007105, 2.200000000000000622, 30.50000000000000000 ) ) ;
#2881 = VECTOR ( 'NONE', #1622, 1000.000000000000000 ) ;
#2882 = ORIENTED_EDGE ( 'NONE', *, *, #644, .T. ) ;
#2883 = EDGE_CURVE ( 'NONE', #1966, #1990, #17, .T. ) ;
#2884 = CIRCLE ( 'NONE', #963, 2.900000000000006573 ) ;
#2885 = CARTESIAN_POINT ( 'NONE',  ( 33.50000000000000000, 0.000000000000000000, -43.99999999999999289 ) ) ;
#2886 =( NAMED_UNIT ( * ) PLANE_ANGLE_UNIT ( ) SI_UNIT ( $, .RADIAN. ) );
#2887 = EDGE_CURVE ( 'NONE', #2480, #2798, #333, .T. ) ;
#2888 = AXIS2_PLACEMENT_3D ( 'NONE', #420, #2578, #3056 ) ;
#2889 = AXIS2_PLACEMENT_3D ( 'NONE', #2107, #2141, #31 ) ;
#2890 = DIRECTION ( 'NONE',  ( 0.000000000000000000, 0.000000000000000000, -1.000000000000000000 ) ) ;
#2891 = CYLINDRICAL_SURFACE ( 'NONE', #3028, 0.2000000000000005107 ) ;
#2892 = EDGE_CURVE ( 'NONE', #2156, #231, #772, .T. ) ;
#2893 = EDGE_LOOP ( 'NONE', ( #2402, #2981, #697, #200 ) ) ;
#2894 = CYLINDRICAL_SURFACE ( 'NONE', #2838, 0.1999999999999996503 ) ;
#2895 = VERTEX_POINT ( 'NONE', #2814 ) ;
#2896 = CARTESIAN_POINT ( 'NONE',  ( 0.000000000000000000, 0.000000000000000000, -34.00000000000000000 ) ) ;
#2897 = VECTOR ( 'NONE', #2374, 1000.000000000000000 ) ;
#2898 = LINE ( 'NONE', #1678, #151 ) ;
#2899 = ORIENTED_EDGE ( 'NONE', *, *, #152, .F. ) ;
#2900 = CARTESIAN_POINT ( 'NONE',  ( 0.000000000000000000, 3.000000000000000000, -31.10000000000000142 ) ) ;
#2901 = ORIENTED_EDGE ( 'NONE', *, *, #1096, .T. ) ;
#2902 = DIRECTION ( 'NONE',  ( 0.000000000000000000, 0.000000000000000000, -1.000000000000000000 ) ) ;
#2903 = DIRECTION ( 'NONE',  ( 0.000000000000000000, 0.000000000000000000, -1.000000000000000000 ) ) ;
#2904 = PLANE ( 'NONE',  #1813 ) ;
#2905 = CARTESIAN_POINT ( 'NONE',  ( -4.500000000000007105, 0.000000000000000000, 28.40000000000000213 ) ) ;
#2906 = ORIENTED_EDGE ( 'NONE', *, *, #1438, .T. ) ;
#2907 = CARTESIAN_POINT ( 'NONE',  ( 25.50000000000000355, 1.000000000000000000, 33.89999999999999147 ) ) ;
#2908 = EDGE_LOOP ( 'NONE', ( #120, #1168, #359, #835 ) ) ;
#2909 = CARTESIAN_POINT ( 'NONE',  ( 36.50000000000000000, 3.000000000000000000, -46.49999999999999289 ) ) ;
#2910 = ADVANCED_FACE ( 'NONE', ( #1321 ), #647, .T. ) ;
#2911 = PLANE ( 'NONE',  #2154 ) ;
#2912 = ORIENTED_EDGE ( 'NONE', *, *, #722, .T. ) ;
#2913 = ORIENTED_EDGE ( 'NONE', *, *, #2229, .T. ) ;
#2914 = DIRECTION ( 'NONE',  ( 1.000000000000000000, 0.000000000000000000, -0.000000000000000000 ) ) ;
#2915 = EDGE_CURVE ( 'NONE', #2980, #2361, #1205, .T. ) ;
#2916 = ORIENTED_EDGE ( 'NONE', *, *, #2138, .T. ) ;
#2917 = CARTESIAN_POINT ( 'NONE',  ( 32.00000000000000000, 0.000000000000000000, -18.40000000000000213 ) ) ;
#2918 = CARTESIAN_POINT ( 'NONE',  ( -25.00000000000000000, 2.200000000000000178, -6.799999999999998046 ) ) ;
#2919 = ADVANCED_FACE ( 'NONE', ( #2419 ), #1694, .F. ) ;
#2920 = CARTESIAN_POINT ( 'NONE',  ( -38.50000000000000000, 3.000000000000000000, 48.50000000000000711 ) ) ;
#2921 = DIRECTION ( 'NONE',  ( -0.000000000000000000, -1.000000000000000000, -0.000000000000000000 ) ) ;
#2922 = EDGE_LOOP ( 'NONE', ( #1451, #2131, #581, #2441 ) ) ;
#2923 = FACE_OUTER_BOUND ( 'NONE', #2963, .T. ) ;
#2924 = VERTEX_POINT ( 'NONE', #1661 ) ;
#2925 = CYLINDRICAL_SURFACE ( 'NONE', #2879, 1.599999999999997202 ) ;
#2926 = CIRCLE ( 'NONE', #2868, 3.500000000000003109 ) ;
#2927 = DIRECTION ( 'NONE',  ( -0.000000000000000000, 1.000000000000000000, -0.000000000000000000 ) ) ;
#2928 = VERTEX_POINT ( 'NONE', #1856 ) ;
#2929 = ORIENTED_EDGE ( 'NONE', *, *, #746, .F. ) ;
#2930 = EDGE_CURVE ( 'NONE', #287, #2345, #1157, .T. ) ;
#2931 = CIRCLE ( 'NONE', #320, 0.1999999999999987899 ) ;
#2932 = CYLINDRICAL_SURFACE ( 'NONE', #2328, 3.500000000000003109 ) ;
#2933 = ORIENTED_EDGE ( 'NONE', *, *, #2059, .F. ) ;
#2934 = VECTOR ( 'NONE', #740, 1000.000000000000000 ) ;
#2935 = EDGE_LOOP ( 'NONE', ( #1232, #2488, #2117, #514 ) ) ;
#2936 = FACE_OUTER_BOUND ( 'NONE', #693, .T. ) ;
#2937 = VECTOR ( 'NONE', #1031, 1000.000000000000000 ) ;
#2938 = DIRECTION ( 'NONE',  ( 0.000000000000000000, 0.000000000000000000, -1.000000000000000000 ) ) ;
#2939 = AXIS2_PLACEMENT_3D ( 'NONE', #802, #2216, #2699 ) ;
#2940 = DIRECTION ( 'NONE',  ( 0.000000000000000000, 0.000000000000000000, 1.000000000000000000 ) ) ;
#2941 = AXIS2_PLACEMENT_3D ( 'NONE', #818, #110, #1506 ) ;
#2942 = VERTEX_POINT ( 'NONE', #501 ) ;
#2943 = DIRECTION ( 'NONE',  ( 0.000000000000000000, 0.000000000000000000, -1.000000000000000000 ) ) ;
#2944 = ORIENTED_EDGE ( 'NONE', *, *, #685, .T. ) ;
#2945 = VECTOR ( 'NONE', #950, 1000.000000000000000 ) ;
#2946 = DIRECTION ( 'NONE',  ( 0.000000000000000000, 0.000000000000000000, 1.000000000000000000 ) ) ;
#2947 = CARTESIAN_POINT ( 'NONE',  ( 1.959434878635761779E-16, 1.000000000000000000, -35.60000000000000142 ) ) ;
#2948 = ORIENTED_EDGE ( 'NONE', *, *, #1436, .F. ) ;
#2949 = ORIENTED_EDGE ( 'NONE', *, *, #2385, .F. ) ;
#2950 = AXIS2_PLACEMENT_3D ( 'NONE', #2169, #1444, #2186 ) ;
#2951 = EDGE_CURVE ( 'NONE', #134, #1529, #2635, .T. ) ;
#2952 = CARTESIAN_POINT ( 'NONE',  ( -32.00000000000000000, 0.000000000000000000, -21.60000000000000142 ) ) ;
#2953 = AXIS2_PLACEMENT_3D ( 'NONE', #2067, #2109, #2801 ) ;
#2954 = EDGE_LOOP ( 'NONE', ( #2316, #445, #494, #2813, #2224, #1415, #993, #2239 ) ) ;
#2955 = ORIENTED_EDGE ( 'NONE', *, *, #2775, .T. ) ;
#2956 = DIRECTION ( 'NONE',  ( 0.000000000000000000, -0.000000000000000000, -1.000000000000000000 ) ) ;
#2957 = PLANE ( 'NONE',  #2634 ) ;
#2958 = EDGE_CURVE ( 'NONE', #896, #215, #470, .T. ) ;
#2959 = EDGE_CURVE ( 'NONE', #656, #339, #2388, .T. ) ;
#2960 = FACE_OUTER_BOUND ( 'NONE', #805, .T. ) ;
#2961 = DIRECTION ( 'NONE',  ( 0.000000000000000000, 0.000000000000000000, 1.000000000000000000 ) ) ;
#2962 = EDGE_CURVE ( 'NONE', #2263, #2977, #917, .T. ) ;
#2963 = EDGE_LOOP ( 'NONE', ( #299, #1946, #237, #991 ) ) ;
#2964 = FACE_OUTER_BOUND ( 'NONE', #841, .T. ) ;
#2965 = ORIENTED_EDGE ( 'NONE', *, *, #1570, .T. ) ;
#2966 = DIRECTION ( 'NONE',  ( 0.000000000000000000, 0.000000000000000000, -1.000000000000000000 ) ) ;
#2967 = DIRECTION ( 'NONE',  ( 0.000000000000000000, 0.000000000000000000, -1.000000000000000000 ) ) ;
#2968 = ORIENTED_EDGE ( 'NONE', *, *, #2864, .T. ) ;
#2969 = EDGE_CURVE ( 'NONE', #1714, #1294, #1647, .T. ) ;
#2970 = ORIENTED_EDGE ( 'NONE', *, *, #1300, .F. ) ;
#2971 = CARTESIAN_POINT ( 'NONE',  ( 32.00000000000000000, 1.000000000000000000, 19.99999999999999289 ) ) ;
#2972 = FACE_OUTER_BOUND ( 'NONE', #2804, .T. ) ;
#2973 = EDGE_CURVE ( 'NONE', #1122, #180, #487, .T. ) ;
#2974 = CARTESIAN_POINT ( 'NONE',  ( -33.50000000000000000, 3.000000000000000000, 47.49999999999999289 ) ) ;
#2975 = ORIENTED_EDGE ( 'NONE', *, *, #137, .F. ) ;
#2976 = CARTESIAN_POINT ( 'NONE',  ( -33.50000000000000000, 0.000000000000000000, -47.49999999999999289 ) ) ;
#2977 = VERTEX_POINT ( 'NONE', #1385 ) ;
#2978 = LINE ( 'NONE', #3019, #1566 ) ;
#2979 = DIRECTION ( 'NONE',  ( 0.000000000000000000, 0.000000000000000000, 1.000000000000000000 ) ) ;
#2980 = VERTEX_POINT ( 'NONE', #451 ) ;
#2981 = ORIENTED_EDGE ( 'NONE', *, *, #174, .F. ) ;
#2982 = AXIS2_PLACEMENT_3D ( 'NONE', #781, #1737, #545 ) ;
#2983 = VERTEX_POINT ( 'NONE', #225 ) ;
#2984 = CARTESIAN_POINT ( 'NONE',  ( -24.80000000000000426, 9.708203932499369415, -13.00000000000000355 ) ) ;
#2985 = DIRECTION ( 'NONE',  ( -0.000000000000000000, 1.000000000000000000, -0.000000000000000000 ) ) ;
#2986 = AXIS2_PLACEMENT_3D ( 'NONE', #677, #124, #1644 ) ;
#2987 = AXIS2_PLACEMENT_3D ( 'NONE', #442, #1337, #1393 ) ;
#2988 = EDGE_CURVE ( 'NONE', #2545, #978, #1525, .T. ) ;
#2989 = DIRECTION ( 'NONE',  ( 0.000000000000000000, 0.000000000000000000, -1.000000000000000000 ) ) ;
#2990 = CIRCLE ( 'NONE', #2020, 0.5000000000000004441 ) ;
#2991 = DIRECTION ( 'NONE',  ( 0.000000000000000000, 0.000000000000000000, 1.000000000000000000 ) ) ;
#2992 = AXIS2_PLACEMENT_3D ( 'NONE', #68, #2985, #1025 ) ;
#2993 = CARTESIAN_POINT ( 'NONE',  ( 27.70000000000000284, 0.000000000000000000, 27.90000000000000213 ) ) ;
#2994 = DIRECTION ( 'NONE',  ( 0.000000000000000000, 0.000000000000000000, -1.000000000000000000 ) ) ;
#2995 = ORIENTED_EDGE ( 'NONE', *, *, #1948, .F. ) ;
#2996 = AXIS2_PLACEMENT_3D ( 'NONE', #1613, #2278, #1087 ) ;
#2997 = EDGE_LOOP ( 'NONE', ( #3030, #1372, #1976, #1949 ) ) ;
#2998 = EDGE_CURVE ( 'NONE', #2177, #743, #435, .T. ) ;
#2999 = VERTEX_POINT ( 'NONE', #1872 ) ;
#3000 = CIRCLE ( 'NONE', #2950, 1.600000000000000755 ) ;
#3001 = CARTESIAN_POINT ( 'NONE',  ( 32.00000000000000000, 0.000000000000000000, 18.40000000000000213 ) ) ;
#3002 = LINE ( 'NONE', #1959, #274 ) ;
#3003 = AXIS2_PLACEMENT_3D ( 'NONE', #441, #3032, #1391 ) ;
#3004 = DIRECTION ( 'NONE',  ( -0.000000000000000000, -1.000000000000000000, -0.000000000000000000 ) ) ;
#3005 = ORIENTED_EDGE ( 'NONE', *, *, #1785, .T. ) ;
#3006 = CARTESIAN_POINT ( 'NONE',  ( 25.50000000000000355, 1.000000000000000000, 27.90000000000000213 ) ) ;
#3007 = CARTESIAN_POINT ( 'NONE',  ( -33.50000000000000000, 0.000000000000000000, 43.99999999999999289 ) ) ;
#3008 = DIRECTION ( 'NONE',  ( 0.000000000000000000, 0.000000000000000000, -1.000000000000000000 ) ) ;
#3009 = ORIENTED_EDGE ( 'NONE', *, *, #2385, .T. ) ;
#3010 = ORIENTED_EDGE ( 'NONE', *, *, #912, .T. ) ;
#3011 = EDGE_CURVE ( 'NONE', #1472, #2639, #1632, .T. ) ;
#3012 = CARTESIAN_POINT ( 'NONE',  ( -33.50000000000000000, 0.000000000000000000, 47.49999999999999289 ) ) ;
#3013 = FACE_OUTER_BOUND ( 'NONE', #472, .T. ) ;
#3014 = FACE_BOUND ( 'NONE', #2447, .T. ) ;
#3015 = EDGE_CURVE ( 'NONE', #41, #2798, #2646, .T. ) ;
#3016 = DIRECTION ( 'NONE',  ( 0.000000000000000000, 1.000000000000000000, 0.000000000000000000 ) ) ;
#3017 = CYLINDRICAL_SURFACE ( 'NONE', #2643, 1.599999999999997202 ) ;
#3018 = ADVANCED_FACE ( 'NONE', ( #730 ), #1437, .F. ) ;
#3019 = CARTESIAN_POINT ( 'NONE',  ( -36.50000000000000000, 3.000000000000000000, -48.49999999999999289 ) ) ;
#3020 = LINE ( 'NONE', #3035, #2209 ) ;
#3021 = VERTEX_POINT ( 'NONE', #272 ) ;
#3022 = ORIENTED_EDGE ( 'NONE', *, *, #223, .T. ) ;
#3023 = DIRECTION ( 'NONE',  ( -0.000000000000000000, -1.000000000000000000, 0.000000000000000000 ) ) ;
#3024 = EDGE_CURVE ( 'NONE', #2195, #2146, #172, .T. ) ;
#3025 = LINE ( 'NONE', #125, #2223 ) ;
#3026 = EDGE_CURVE ( 'NONE', #65, #661, #2863, .T. ) ;
#3027 = VECTOR ( 'NONE', #484, 1000.000000000000000 ) ;
#3028 = AXIS2_PLACEMENT_3D ( 'NONE', #2342, #1413, #2409 ) ;
#3029 = DIRECTION ( 'NONE',  ( 0.000000000000000000, 0.000000000000000000, -1.000000000000000000 ) ) ;
#3030 = ORIENTED_EDGE ( 'NONE', *, *, #393, .F. ) ;
#3031 = AXIS2_PLACEMENT_3D ( 'NONE', #1257, #1523, #2956 ) ;
#3032 = DIRECTION ( 'NONE',  ( -0.000000000000000000, 1.000000000000000000, -0.000000000000000000 ) ) ;
#3033 = LINE ( 'NONE', #2585, #958 ) ;
#3034 = CIRCLE ( 'NONE', #2987, 0.5000000000000004441 ) ;
#3035 = CARTESIAN_POINT ( 'NONE',  ( -32.00000000000000000, 0.000000000000000000, 18.39999999999999858 ) ) ;
#3036 = ORIENTED_EDGE ( 'NONE', *, *, #2126, .T. ) ;
#3037 = VERTEX_POINT ( 'NONE', #1403 ) ;
#3038 = AXIS2_PLACEMENT_3D ( 'NONE', #861, #3016, #1130 ) ;
#3039 = VECTOR ( 'NONE', #1840, 1000.000000000000000 ) ;
#3040 = EDGE_CURVE ( 'NONE', #136, #1914, #823, .T. ) ;
#3041 = AXIS2_PLACEMENT_3D ( 'NONE', #2505, #764, #349 ) ;
#3042 = CARTESIAN_POINT ( 'NONE',  ( 3.499999999999992895, 10.61189633792523601, 30.00000000000000000 ) ) ;
#3043 = ADVANCED_FACE ( 'NONE', ( #2455, #289 ), #1536, .F. ) ;
#3044 = AXIS2_PLACEMENT_3D ( 'NONE', #725, #495, #1215 ) ;
#3045 = LINE ( 'NONE', #650, #610 ) ;
#3046 = ADVANCED_FACE ( 'NONE', ( #2438 ), #1974, .F. ) ;
#3047 = CARTESIAN_POINT ( 'NONE',  ( 32.00000000000000000, 1.000000000000000000, 18.40000000000000213 ) ) ;
#3048 = EDGE_CURVE ( 'NONE', #534, #1198, #1288, .T. ) ;
#3049 = CARTESIAN_POINT ( 'NONE',  ( -22.00000000000000000, 2.200000000000000178, -22.00000000000001421 ) ) ;
#3050 = ORIENTED_EDGE ( 'NONE', *, *, #1135, .T. ) ;
#3051 = ORIENTED_EDGE ( 'NONE', *, *, #1648, .F. ) ;
#3052 = ORIENTED_EDGE ( 'NONE', *, *, #476, .F. ) ;
#3053 = CARTESIAN_POINT ( 'NONE',  ( 1.959434878635761779E-16, 0.000000000000000000, -35.60000000000000142 ) ) ;
#3054 = ORIENTED_EDGE ( 'NONE', *, *, #156, .T. ) ;
#3055 = EDGE_CURVE ( 'NONE', #1940, #287, #1740, .T. ) ;
#3056 = DIRECTION ( 'NONE',  ( 0.000000000000000000, 0.000000000000000000, -1.000000000000000000 ) ) ;
#3057 = CARTESIAN_POINT ( 'NONE',  ( -33.50000000000000000, 0.000000000000000000, -43.99999999999999289 ) ) ;
#3058 = CARTESIAN_POINT ( 'NONE',  ( 25.00000000000000000, 0.000000000000000000, 18.99999999999999645 ) ) ;
#3059 = ORIENTED_EDGE ( 'NONE', *, *, #1146, .T. ) ;
#3060 = ADVANCED_FACE ( 'NONE', ( #745 ), #1991, .F. ) ;
#3061 = ORIENTED_EDGE ( 'NONE', *, *, #1059, .T. ) ;
#3062 = CARTESIAN_POINT ( 'NONE',  ( 25.50000000000000355, 1.000000000000000000, 27.90000000000000213 ) ) ;
#3063 = CARTESIAN_POINT ( 'NONE',  ( 3.999999999999994227, 0.000000000000000000, 28.40000000000000213 ) ) ;
#3064 = DIRECTION ( 'NONE',  ( 0.000000000000000000, 0.000000000000000000, 1.000000000000000000 ) ) ;
#3065 = VERTEX_POINT ( 'NONE', #1019 ) ;
#3066 = VERTEX_POINT ( 'NONE', #1706 ) ;
#3067 = ORIENTED_EDGE ( 'NONE', *, *, #2588, .T. ) ;
#3068 = DIRECTION ( 'NONE',  ( 0.000000000000000000, 0.000000000000000000, -1.000000000000000000 ) ) ;
#3069 = ORIENTED_EDGE ( 'NONE', *, *, #1948, .T. ) ;
#3070 = DIRECTION ( 'NONE',  ( 0.000000000000000000, 1.000000000000000000, -0.000000000000000000 ) ) ;
#3071 = DIRECTION ( 'NONE',  ( -0.000000000000000000, 1.000000000000000000, -0.000000000000000000 ) ) ;
#3072 = CARTESIAN_POINT ( 'NONE',  ( -38.50000000000000000, 3.000000000000000000, -48.49999999999999289 ) ) ;
#3073 = DIRECTION ( 'NONE',  ( 0.000000000000000000, 0.000000000000000000, -1.000000000000000000 ) ) ;
#3074 = CIRCLE ( 'NONE', #1105, 1.601184813604973556 ) ;
#3075 = CARTESIAN_POINT ( 'NONE',  ( -25.50000000000000355, 1.000000000000000000, 27.90000000000000213 ) ) ;
#3076 = AXIS2_PLACEMENT_3D ( 'NONE', #1231, #1246, #22 ) ;
#3077 = EDGE_CURVE ( 'NONE', #829, #1741, #1753, .T. ) ;
#3078 = DIRECTION ( 'NONE',  ( -1.000000000000000000, 0.000000000000000000, 1.826024711554533174E-16 ) ) ;
#3079 = AXIS2_PLACEMENT_3D ( 'NONE', #2494, #1942, #522 ) ;
#3080 = DIRECTION ( 'NONE',  ( 0.000000000000000000, -1.000000000000000000, 0.000000000000000000 ) ) ;
#3081 = ORIENTED_EDGE ( 'NONE', *, *, #934, .F. ) ;
#3082 = VERTEX_POINT ( 'NONE', #999 ) ;
#3083 = ORIENTED_EDGE ( 'NONE', *, *, #2712, .F. ) ;
#3084 = VECTOR ( 'NONE', #866, 1000.000000000000000 ) ;
#3085 = LINE ( 'NONE', #1567, #2264 ) ;
#3086 = EDGE_CURVE ( 'NONE', #134, #2195, #1955, .T. ) ;
#3087 = ADVANCED_FACE ( 'NONE', ( #1771, #2741 ), #1254, .T. ) ;
#3088 = AXIS2_PLACEMENT_3D ( 'NONE', #383, #1860, #2815 ) ;
#3089 = ORIENTED_EDGE ( 'NONE', *, *, #662, .T. ) ;
#3090 = DIRECTION ( 'NONE',  ( 0.000000000000000000, 0.000000000000000000, -1.000000000000000000 ) ) ;
#3091 = FACE_OUTER_BOUND ( 'NONE', #2369, .T. ) ;
#3092 = CARTESIAN_POINT ( 'NONE',  ( 19.00000000000000711, 2.200000000000000178, -25.00000000000000000 ) ) ;
#3093 = DIRECTION ( 'NONE',  ( -0.000000000000000000, 1.000000000000000000, -0.000000000000000000 ) ) ;
#3094 = DIRECTION ( 'NONE',  ( 1.000000000000000000, 0.000000000000000000, 0.000000000000000000 ) ) ;
#3095 = CIRCLE ( 'NONE', #2122, 0.9999999999999974465 ) ;
#3096 = DIRECTION ( 'NONE',  ( 0.000000000000000000, 1.000000000000000000, -0.000000000000000000 ) ) ;
#3097 = CIRCLE ( 'NONE', #1731, 1.599999999999997202 ) ;
#3098 = DIRECTION ( 'NONE',  ( 0.000000000000000000, 1.000000000000000000, -0.000000000000000000 ) ) ;
#3099 = ORIENTED_EDGE ( 'NONE', *, *, #1431, .F. ) ;
#3100 = FACE_BOUND ( 'NONE', #1351, .T. ) ;
#3101 = ORIENTED_EDGE ( 'NONE', *, *, #393, .T. ) ;
#3102 = DIRECTION ( 'NONE',  ( -0.000000000000000000, 1.000000000000000000, -0.000000000000000000 ) ) ;
#3103 = PLANE ( 'NONE',  #1957 ) ;
#3104 = VERTEX_POINT ( 'NONE', #2722 ) ;
#3105 = EDGE_CURVE ( 'NONE', #2290, #3021, #562, .T. ) ;
#3106 = CARTESIAN_POINT ( 'NONE',  ( 19.00000000000000355, 0.000000000000000000, -25.00000000000000355 ) ) ;
#3107 = DIRECTION ( 'NONE',  ( 0.000000000000000000, 0.000000000000000000, 1.000000000000000000 ) ) ;
#3108 = CARTESIAN_POINT ( 'NONE',  ( -27.69999999999999574, 2.200000000000000178, 27.70000000000000284 ) ) ;
#3109 = DIRECTION ( 'NONE',  ( -0.000000000000000000, 1.000000000000000000, -0.000000000000000000 ) ) ;
#3110 = LINE ( 'NONE', #2133, #2261 ) ;
#3111 = ORIENTED_EDGE ( 'NONE', *, *, #975, .T. ) ;
#3112 = EDGE_LOOP ( 'NONE', ( #2174, #2594, #2333, #2530 ) ) ;
#3113 = EDGE_LOOP ( 'NONE', ( #546, #2621 ) ) ;
#3114 = DIRECTION ( 'NONE',  ( 0.000000000000000000, 0.000000000000000000, -1.000000000000000000 ) ) ;
#3115 = CARTESIAN_POINT ( 'NONE',  ( 19.00000000000000355, 0.000000000000000000, 24.99999999999999645 ) ) ;
#3116 = VERTEX_POINT ( 'NONE', #2241 ) ;
#3117 = ADVANCED_FACE ( 'NONE', ( #94 ), #2932, .F. ) ;
#3118 = DIRECTION ( 'NONE',  ( 1.000000000000000000, 0.000000000000000000, -0.000000000000000000 ) ) ;
#3119 = EDGE_CURVE ( 'NONE', #150, #2859, #2833, .T. ) ;
#3120 = VERTEX_POINT ( 'NONE', #1723 ) ;
#3121 = CARTESIAN_POINT ( 'NONE',  ( -36.50000000000000000, 3.000000000000000000, -46.49999999999999289 ) ) ;
ENDSEC;
END-ISO-10303-21;
```
