## Supplementary material for "A solid-state heater-imager for quantitative evaluation of colorimetric isothermal nucleic acid amplification on paper": Design Files: 07_Top_Heater_ITO_Base.STEP

```
ISO-10303-21;
HEADER;
FILE_DESCRIPTION (( 'STEP AP214' ),
    '1' );
FILE_NAME ('07_Top_Heater_ITO_Base.STEP',
    '2026-01-17T01:02:06',
    ( '' ),
    ( '' ),
    'SwSTEP 2.0',
    'SolidWorks 2024',
    '' );
FILE_SCHEMA (( 'AUTOMOTIVE_DESIGN' ));
ENDSEC;

DATA;
#1 = LINE ( 'NONE', #1896, #6147 ) ;
#2 = EDGE_LOOP ( 'NONE', ( #2014, #2177, #6013, #3167, #609, #1793 ) ) ;
#3 = DIRECTION ( 'NONE',  ( 1.000000000000000000, 0.000000000000000000, -0.000000000000000000 ) ) ;
#4 = EDGE_CURVE ( 'NONE', #1440, #298, #1899, .T. ) ;
#5 = ADVANCED_FACE ( 'NONE', ( #1887 ), #1358, .F. ) ;
#6 = ORIENTED_EDGE ( 'NONE', *, *, #3179, .T. ) ;
#7 = CARTESIAN_POINT ( 'NONE',  ( -30.32568421935007663, 6.000000000000000000, 27.09999999999999076 ) ) ;
#8 = DIRECTION ( 'NONE',  ( -1.000000000000000000, 0.000000000000000000, 0.000000000000000000 ) ) ;
#9 = CARTESIAN_POINT ( 'NONE',  ( -34.89999999999999858, 0.000000000000000000, -21.67431578064991982 ) ) ;
#10 = VERTEX_POINT ( 'NONE', #431 ) ;
#11 = LINE ( 'NONE', #4570, #2241 ) ;
#12 = DIRECTION ( 'NONE',  ( 0.000000000000000000, -1.000000000000000000, 0.000000000000000000 ) ) ;
#13 = EDGE_CURVE ( 'NONE', #3592, #3840, #4254, .T. ) ;
#14 = EDGE_CURVE ( 'NONE', #3757, #4185, #4351, .T. ) ;
#15 = VECTOR ( 'NONE', #3210, 1000.000000000000000 ) ;
#16 = EDGE_LOOP ( 'NONE', ( #1042, #1750, #5262, #797 ) ) ;
#17 = ORIENTED_EDGE ( 'NONE', *, *, #4323, .T. ) ;
#18 = CARTESIAN_POINT ( 'NONE',  ( 1.674315780649928698, 0.000000000000000000, 36.90000000000000568 ) ) ;
#19 = DIRECTION ( 'NONE',  ( 0.000000000000000000, 0.000000000000000000, -1.000000000000000000 ) ) ;
#20 = ORIENTED_EDGE ( 'NONE', *, *, #2250, .F. ) ;
#21 = VECTOR ( 'NONE', #5545, 1000.000000000000000 ) ;
#22 = CARTESIAN_POINT ( 'NONE',  ( -10.05175113069562443, 0.5000000000000000000, 36.36535526908712512 ) ) ;
#23 = LINE ( 'NONE', #2267, #59 ) ;
#24 = ADVANCED_FACE ( 'NONE', ( #4785 ), #5160, .F. ) ;
#25 = ORIENTED_EDGE ( 'NONE', *, *, #3436, .T. ) ;
#26 = PLANE ( 'NONE',  #2057 ) ;
#27 = CARTESIAN_POINT ( 'NONE',  ( -2.900000000000000799, 6.000000000000000000, 0.000000000000000000 ) ) ;
#28 = PLANE ( 'NONE',  #553 ) ;
#29 = DIRECTION ( 'NONE',  ( -0.000000000000000000, -1.000000000000000000, -0.000000000000000000 ) ) ;
#30 = CARTESIAN_POINT ( 'NONE',  ( -30.32568421935008018, 13.00000000000000178, -32.89999999999999858 ) ) ;
#31 = VERTEX_POINT ( 'NONE', #467 ) ;
#32 = CARTESIAN_POINT ( 'NONE',  ( 29.10000000000000142, 0.000000000000000000, -21.67431578064991982 ) ) ;
#33 = ORIENTED_EDGE ( 'NONE', *, *, #4220, .F. ) ;
#34 = CARTESIAN_POINT ( 'NONE',  ( -32.00000000000000000, 3.000000000000000000, -23.34863156129983608 ) ) ;
#35 = ORIENTED_EDGE ( 'NONE', *, *, #5732, .F. ) ;
#36 = ORIENTED_EDGE ( 'NONE', *, *, #4, .F. ) ;
#37 = AXIS2_PLACEMENT_3D ( 'NONE', #2995, #1601, #615 ) ;
#38 = CARTESIAN_POINT ( 'NONE',  ( 4.000000000000000000, 3.673940397442050500E-16, 45.50000000000000711 ) ) ;
#39 = CARTESIAN_POINT ( 'NONE',  ( -2.900000000000000799, 3.000000000000000000, 1.674315780649914487 ) ) ;
#40 = CARTESIAN_POINT ( 'NONE',  ( -32.00000000000000000, 3.000000000000000000, 16.65136843870017458 ) ) ;
#41 = ORIENTED_EDGE ( 'NONE', *, *, #3236, .F. ) ;
#42 = CYLINDRICAL_SURFACE ( 'NONE', #162, 8.484761150961736220 ) ;
#43 = FACE_OUTER_BOUND ( 'NONE', #4040, .T. ) ;
#44 = VECTOR ( 'NONE', #4338, 1000.000000000000000 ) ;
#45 = ORIENTED_EDGE ( 'NONE', *, *, #5482, .F. ) ;
#46 = EDGE_LOOP ( 'NONE', ( #6130, #6029, #5580, #5105 ) ) ;
#47 = DIRECTION ( 'NONE',  ( 0.000000000000000000, 0.000000000000000000, 1.000000000000000000 ) ) ;
#48 = PRESENTATION_LAYER_ASSIGNMENT (  '', '', ( #2643 ) ) ;
#49 = CARTESIAN_POINT ( 'NONE',  ( 32.00000000000000000, 0.000000000000000000, 23.34863156129983608 ) ) ;
#50 = CIRCLE ( 'NONE', #5047, 1.199999999999999734 ) ;
#51 = VERTEX_POINT ( 'NONE', #5705 ) ;
#52 = EDGE_CURVE ( 'NONE', #3934, #4928, #5310, .T. ) ;
#53 = ADVANCED_FACE ( 'NONE', ( #5342 ), #4503, .T. ) ;
#54 = DIRECTION ( 'NONE',  ( 0.000000000000000000, 0.000000000000000000, 1.000000000000000000 ) ) ;
#55 = VECTOR ( 'NONE', #3697, 1000.000000000000000 ) ;
#56 = AXIS2_PLACEMENT_3D ( 'NONE', #1218, #5945, #5491 ) ;
#57 = VERTEX_POINT ( 'NONE', #2044 ) ;
#58 = DIRECTION ( 'NONE',  ( 0.5000000000000006661, 0.000000000000000000, -0.8660254037844382635 ) ) ;
#59 = VECTOR ( 'NONE', #5702, 1000.000000000000114 ) ;
#60 = AXIS2_PLACEMENT_3D ( 'NONE', #275, #303, #4097 ) ;
#61 = EDGE_CURVE ( 'NONE', #5074, #5366, #3977, .T. ) ;
#62 = LINE ( 'NONE', #119, #2949 ) ;
#63 = PLANE ( 'NONE',  #5537 ) ;
#64 = VECTOR ( 'NONE', #2169, 1000.000000000000000 ) ;
#65 = ORIENTED_EDGE ( 'NONE', *, *, #5125, .T. ) ;
#66 = CARTESIAN_POINT ( 'NONE',  ( 30.32568421935007663, 13.00000000000000178, -27.09999999999999076 ) ) ;
#67 = ORIENTED_EDGE ( 'NONE', *, *, #2535, .T. ) ;
#68 =( NAMED_UNIT ( * ) SI_UNIT ( $, .STERADIAN. ) SOLID_ANGLE_UNIT ( ) );
#69 = EDGE_LOOP ( 'NONE', ( #6025, #996, #4300, #85 ) ) ;
#70 = LINE ( 'NONE', #1964, #3750 ) ;
#71 = VECTOR ( 'NONE', #5596, 1000.000000000000114 ) ;
#72 = ORIENTED_EDGE ( 'NONE', *, *, #887, .T. ) ;
#73 = VECTOR ( 'NONE', #5677, 1000.000000000000000 ) ;
#74 = DIRECTION ( 'NONE',  ( 0.8660254037844385966, 0.000000000000000000, -0.5000000000000003331 ) ) ;
#75 = CARTESIAN_POINT ( 'NONE',  ( -4.999999999999999112, 2.000000000000000000, 23.00000000000000000 ) ) ;
#76 =( NAMED_UNIT ( * ) SI_UNIT ( $, .STERADIAN. ) SOLID_ANGLE_UNIT ( ) );
#77 = PRODUCT_RELATED_PRODUCT_CATEGORY ( 'part', '', ( #689 ) ) ;
#78 = ORIENTED_EDGE ( 'NONE', *, *, #4482, .F. ) ;
#79 = CARTESIAN_POINT ( 'NONE',  ( -4.000000000000000000, 0.6000000000000033085, 43.50000000000000000 ) ) ;
#80 = CARTESIAN_POINT ( 'NONE',  ( -27.49999999999998934, 6.000000000000000000, 27.49999999999999645 ) ) ;
#81 = EDGE_LOOP ( 'NONE', ( #4180, #789, #5811, #3801, #5857, #3273, #4516, #5712, #4532, #5305, #5264, #1396, #574, #3256, #2775, #4162 ) ) ;
#82 = ORIENTED_EDGE ( 'NONE', *, *, #4227, .T. ) ;
#83 = DIRECTION ( 'NONE',  ( 0.000000000000000000, -1.000000000000000000, 0.000000000000000000 ) ) ;
#84 = DIRECTION ( 'NONE',  ( -0.000000000000000000, 1.000000000000000000, -0.000000000000000000 ) ) ;
#85 = ORIENTED_EDGE ( 'NONE', *, *, #965, .F. ) ;
#86 = CARTESIAN_POINT ( 'NONE',  ( 35.34863156129983253, 6.000000000000000000, 29.99999999999999645 ) ) ;
#87 = CARTESIAN_POINT ( 'NONE',  ( 33.67431578064991271, 6.000000000000000000, 27.09999999999999076 ) ) ;
#88 = EDGE_CURVE ( 'NONE', #2125, #5352, #5312, .T. ) ;
#89 = ADVANCED_FACE ( 'NONE', ( #2970 ), #3026, .F. ) ;
#90 = DIRECTION ( 'NONE',  ( 0.000000000000000000, -0.000000000000000000, 1.000000000000000000 ) ) ;
#91 = FACE_OUTER_BOUND ( 'NONE', #3829, .T. ) ;
#92 = CARTESIAN_POINT ( 'NONE',  ( -23.49767906286147934, 3.000000000000002665, 31.18362832804833218 ) ) ;
#93 = DIRECTION ( 'NONE',  ( -0.000000000000000000, 1.000000000000000000, -0.000000000000000000 ) ) ;
#94 = CARTESIAN_POINT ( 'NONE',  ( 32.00000000000000000, 0.000000000000000000, -31.59999999999999787 ) ) ;
#95 = EDGE_CURVE ( 'NONE', #4210, #982, #147, .T. ) ;
#96 = FACE_OUTER_BOUND ( 'NONE', #339, .T. ) ;
#97 = ORIENTED_EDGE ( 'NONE', *, *, #2397, .F. ) ;
#98 = DIRECTION ( 'NONE',  ( 0.000000000000000000, 0.000000000000000000, 1.000000000000000000 ) ) ;
#99 = VERTEX_POINT ( 'NONE', #207 ) ;
#100 = LINE ( 'NONE', #1991, #4149 ) ;
#101 = EDGE_CURVE ( 'NONE', #4446, #2669, #5866, .T. ) ;
#102 = ORIENTED_EDGE ( 'NONE', *, *, #1633, .F. ) ;
#103 = DIRECTION ( 'NONE',  ( -0.000000000000000000, 1.000000000000000000, -0.000000000000000000 ) ) ;
#104 = DIRECTION ( 'NONE',  ( 0.000000000000000000, 0.000000000000000000, -1.000000000000000000 ) ) ;
#105 = CARTESIAN_POINT ( 'NONE',  ( 33.67431578064991271, 13.00000000000000178, -27.09999999999999076 ) ) ;
#106 = ORIENTED_EDGE ( 'NONE', *, *, #2798, .T. ) ;
#107 = DIRECTION ( 'NONE',  ( -0.000000000000000000, -1.000000000000000000, -0.000000000000000000 ) ) ;
#108 = DIRECTION ( 'NONE',  ( 0.8660254037844384856, 0.000000000000000000, 0.5000000000000002220 ) ) ;
#109 = ORIENTED_EDGE ( 'NONE', *, *, #4449, .T. ) ;
#110 = LINE ( 'NONE', #2002, #1805 ) ;
#111 = DIRECTION ( 'NONE',  ( 0.000000000000000000, 0.000000000000000000, 1.000000000000000000 ) ) ;
#112 = VERTEX_POINT ( 'NONE', #560 ) ;
#113 = LINE ( 'NONE', #643, #1723 ) ;
#114 = CARTESIAN_POINT ( 'NONE',  ( 19.99999999999999289, 6.000000000000000000, -1.137523590804463723E-15 ) ) ;
#115 = EDGE_CURVE ( 'NONE', #3957, #5838, #4386, .T. ) ;
#116 = DIRECTION ( 'NONE',  ( 0.000000000000000000, -1.000000000000000000, 0.000000000000000000 ) ) ;
#117 = DIRECTION ( 'NONE',  ( -0.000000000000000000, 1.000000000000000000, -0.000000000000000000 ) ) ;
#118 = DIRECTION ( 'NONE',  ( 0.000000000000000000, 0.000000000000000000, -1.000000000000000000 ) ) ;
#119 = CARTESIAN_POINT ( 'NONE',  ( -29.10000000000000142, 0.000000000000000000, 21.67431578064991982 ) ) ;
#120 = DIRECTION ( 'NONE',  ( 1.000000000000000000, 0.000000000000000000, 0.000000000000000000 ) ) ;
#121 = VECTOR ( 'NONE', #6003, 1000.000000000000000 ) ;
#122 = VERTEX_POINT ( 'NONE', #2105 ) ;
#123 = DIRECTION ( 'NONE',  ( 0.000000000000000000, 0.000000000000000000, -1.000000000000000000 ) ) ;
#124 = ORIENTED_EDGE ( 'NONE', *, *, #2058, .T. ) ;
#125 = CARTESIAN_POINT ( 'NONE',  ( 0.000000000000000000, 0.000000000000000000, 0.000000000000000000 ) ) ;
#126 = ORIENTED_EDGE ( 'NONE', *, *, #13, .F. ) ;
#127 = DIRECTION ( 'NONE',  ( 0.000000000000000000, 0.000000000000000000, 1.000000000000000000 ) ) ;
#128 = ADVANCED_FACE ( 'NONE', ( #5798 ), #1579, .F. ) ;
#129 = ADVANCED_FACE ( 'NONE', ( #1112, #4412 ), #4847, .T. ) ;
#130 = DIRECTION ( 'NONE',  ( -0.8660254037844384856, -0.000000000000000000, -0.5000000000000002220 ) ) ;
#131 = CARTESIAN_POINT ( 'NONE',  ( 0.000000000000000000, 0.000000000000000000, 0.000000000000000000 ) ) ;
#132 = CARTESIAN_POINT ( 'NONE',  ( -34.89999999999999858, 3.000000000000000000, 18.32568421935008729 ) ) ;
#133 = EDGE_LOOP ( 'NONE', ( #4679, #3918, #869, #2145 ) ) ;
#134 = CARTESIAN_POINT ( 'NONE',  ( 19.99999999999999289, 6.000000000000000000, -23.00000000000000355 ) ) ;
#135 = ADVANCED_FACE ( 'NONE', ( #1980, #3940 ), #4937, .F. ) ;
#136 = LINE ( 'NONE', #2181, #6113 ) ;
#137 = VECTOR ( 'NONE', #5271, 1000.000000000000000 ) ;
#138 = VERTEX_POINT ( 'NONE', #1548 ) ;
#139 = PLANE ( 'NONE',  #4522 ) ;
#140 = PLANE ( 'NONE',  #1534 ) ;
#141 = VERTEX_POINT ( 'NONE', #3475 ) ;
#142 = AXIS2_PLACEMENT_3D ( 'NONE', #2205, #2957, #1706 ) ;
#143 = FACE_OUTER_BOUND ( 'NONE', #5716, .T. ) ;
#144 = DIRECTION ( 'NONE',  ( -0.5340564734724942975, -0.000000000000000000, 0.8454488057488300790 ) ) ;
#145 = AXIS2_PLACEMENT_3D ( 'NONE', #6027, #3201, #5110 ) ;
#146 = CIRCLE ( 'NONE', #5148, 1.699999999999999956 ) ;
#147 = LINE ( 'NONE', #2587, #1401 ) ;
#148 = LINE ( 'NONE', #1482, #2157 ) ;
#149 = FACE_OUTER_BOUND ( 'NONE', #4115, .T. ) ;
#150 = EDGE_CURVE ( 'NONE', #4780, #4597, #5376, .T. ) ;
#151 = CARTESIAN_POINT ( 'NONE',  ( -14.27899515943977704, 0.5000000000000000000, 33.69507290172465730 ) ) ;
#152 = VECTOR ( 'NONE', #6122, 1000.000000000000000 ) ;
#153 = LINE ( 'NONE', #5471, #3651 ) ;
#154 = ORIENTED_EDGE ( 'NONE', *, *, #3587, .T. ) ;
#155 = VECTOR ( 'NONE', #4627, 1000.000000000000000 ) ;
#156 = VECTOR ( 'NONE', #3477, 1000.000000000000000 ) ;
#157 = DIRECTION ( 'NONE',  ( -1.295098792014792022E-16, 0.000000000000000000, -1.000000000000000000 ) ) ;
#158 = DIRECTION ( 'NONE',  ( 0.000000000000000000, -0.000000000000000000, -1.000000000000000000 ) ) ;
#159 = ORIENTED_EDGE ( 'NONE', *, *, #821, .F. ) ;
#160 = CARTESIAN_POINT ( 'NONE',  ( -1.674315780649918262, 3.000000000000000000, -36.90000000000000568 ) ) ;
#161 = CIRCLE ( 'NONE', #5158, 1.400000000000001910 ) ;
#162 = AXIS2_PLACEMENT_3D ( 'NONE', #3430, #107, #545 ) ;
#163 = ORIENTED_EDGE ( 'NONE', *, *, #3726, .F. ) ;
#164 = EDGE_CURVE ( 'NONE', #815, #2695, #4908, .T. ) ;
#165 = EDGE_CURVE ( 'NONE', #697, #5573, #183, .T. ) ;
#166 = DIRECTION ( 'NONE',  ( -0.5000000000000002220, 0.000000000000000000, -0.8660254037844384856 ) ) ;
#167 = AXIS2_PLACEMENT_3D ( 'NONE', #5565, #3538, #657 ) ;
#168 = LINE ( 'NONE', #3611, #4952 ) ;
#169 = LINE ( 'NONE', #2025, #1563 ) ;
#170 = ORIENTED_EDGE ( 'NONE', *, *, #678, .T. ) ;
#171 = FACE_OUTER_BOUND ( 'NONE', #2978, .T. ) ;
#172 = AXIS2_PLACEMENT_3D ( 'NONE', #4239, #1433, #6123 ) ;
#173 = ORIENTED_EDGE ( 'NONE', *, *, #5551, .F. ) ;
#174 = ORIENTED_EDGE ( 'NONE', *, *, #1958, .T. ) ;
#175 = EDGE_CURVE ( 'NONE', #586, #2256, #4157, .T. ) ;
#176 = DIRECTION ( 'NONE',  ( -5.687617954022320343E-17, 0.000000000000000000, -1.000000000000000000 ) ) ;
#177 = CARTESIAN_POINT ( 'NONE',  ( -25.29999999999999716, 4.000000000000000000, 33.49999999999999289 ) ) ;
#178 = ORIENTED_EDGE ( 'NONE', *, *, #473, .F. ) ;
#179 = AXIS2_PLACEMENT_3D ( 'NONE', #2694, #4612, #5484 ) ;
#180 = DIRECTION ( 'NONE',  ( 0.000000000000000000, 0.000000000000000000, 1.000000000000000000 ) ) ;
#181 = LINE ( 'NONE', #644, #2558 ) ;
#182 = EDGE_CURVE ( 'NONE', #1771, #3278, #2172, .T. ) ;
#183 = LINE ( 'NONE', #2680, #5215 ) ;
#184 = FACE_OUTER_BOUND ( 'NONE', #4426, .T. ) ;
#185 = CARTESIAN_POINT ( 'NONE',  ( 32.00000000000000000, 0.000000000000000000, 16.65136843870017458 ) ) ;
#186 = FACE_OUTER_BOUND ( 'NONE', #385, .T. ) ;
#187 = FACE_OUTER_BOUND ( 'NONE', #6104, .T. ) ;
#188 = ORIENTED_EDGE ( 'NONE', *, *, #2610, .T. ) ;
#189 = CARTESIAN_POINT ( 'NONE',  ( 19.99999999999999289, 4.000000000000000000, -27.50000000000000000 ) ) ;
#190 =( LENGTH_UNIT ( ) NAMED_UNIT ( * ) SI_UNIT ( .MILLI., .METRE. ) );
#191 = EDGE_LOOP ( 'NONE', ( #6158, #441, #4838, #124, #3054, #5079, #4672, #109 ) ) ;
#192 = CARTESIAN_POINT ( 'NONE',  ( -30.32568421935007663, 13.00000000000000178, -27.09999999999999076 ) ) ;
#193 = ORIENTED_EDGE ( 'NONE', *, *, #2786, .F. ) ;
#194 = VERTEX_POINT ( 'NONE', #2614 ) ;
#195 = CARTESIAN_POINT ( 'NONE',  ( -25.49999999999999645, 6.000000000000000000, 25.49999999999999645 ) ) ;
#196 = EDGE_LOOP ( 'NONE', ( #664, #4175, #3773, #5693 ) ) ;
#197 = LINE ( 'NONE', #4589, #2841 ) ;
#198 = EDGE_LOOP ( 'NONE', ( #1615, #738 ) ) ;
#199 = ORIENTED_EDGE ( 'NONE', *, *, #95, .T. ) ;
#200 = CARTESIAN_POINT ( 'NONE',  ( -25.29999999999999716, 6.000000000000000000, 33.49999999999999289 ) ) ;
#201 = CARTESIAN_POINT ( 'NONE',  ( 7.856933557259198508, 3.000000000000002665, 35.72936895618406794 ) ) ;
#202 = CARTESIAN_POINT ( 'NONE',  ( -4.999999999999999112, 6.000000000000000000, 23.00000000000000000 ) ) ;
#203 = CARTESIAN_POINT ( 'NONE',  ( -20.00000000000000000, 4.000000000000000000, -27.49999999999999645 ) ) ;
#204 = EDGE_CURVE ( 'NONE', #301, #1775, #1726, .T. ) ;
#205 = ADVANCED_FACE ( 'NONE', ( #3564 ), #1170, .T. ) ;
#206 = ORIENTED_EDGE ( 'NONE', *, *, #5363, .T. ) ;
#207 = CARTESIAN_POINT ( 'NONE',  ( 1.959434878635763504E-16, 3.000000000000000000, 32.40000000000000568 ) ) ;
#208 = CARTESIAN_POINT ( 'NONE',  ( 29.10000000000000142, 3.000000000000000000, 21.67431578064991982 ) ) ;
#209 = PLANE ( 'NONE',  #1058 ) ;
#210 = UNCERTAINTY_MEASURE_WITH_UNIT (LENGTH_MEASURE( 1.000000000000000082E-05 ), #3791, 'distance_accuracy_value', 'NONE');
#211 = LINE ( 'NONE', #2110, #5152 ) ;
#212 = EDGE_CURVE ( 'NONE', #3693, #3017, #3119, .T. ) ;
#213 = DIRECTION ( 'NONE',  ( -0.000000000000000000, 0.000000000000000000, 1.000000000000000000 ) ) ;
#214 = AXIS2_PLACEMENT_3D ( 'NONE', #1054, #2466, #1140 ) ;
#215 = EDGE_LOOP ( 'NONE', ( #4639, #4245, #295, #2604 ) ) ;
#216 = FACE_OUTER_BOUND ( 'NONE', #843, .T. ) ;
#217 = VERTEX_POINT ( 'NONE', #4568 ) ;
#218 = FACE_OUTER_BOUND ( 'NONE', #2980, .T. ) ;
#219 = VECTOR ( 'NONE', #390, 1000.000000000000114 ) ;
#220 = ORIENTED_EDGE ( 'NONE', *, *, #2823, .T. ) ;
#221 = DIRECTION ( 'NONE',  ( 0.000000000000000000, 0.000000000000000000, -1.000000000000000000 ) ) ;
#222 = ORIENTED_EDGE ( 'NONE', *, *, #5435, .T. ) ;
#223 = DIRECTION ( 'NONE',  ( 0.000000000000000000, 0.000000000000000000, 1.000000000000000000 ) ) ;
#224 = DIRECTION ( 'NONE',  ( -0.8660254037844390407, 0.000000000000000000, 0.4999999999999995004 ) ) ;
#225 = EDGE_LOOP ( 'NONE', ( #1997, #1167 ) ) ;
#226 = DIRECTION ( 'NONE',  ( 0.000000000000000000, 0.000000000000000000, 1.000000000000000000 ) ) ;
#227 = ORIENTED_EDGE ( 'NONE', *, *, #5037, .F. ) ;
#228 = ORIENTED_EDGE ( 'NONE', *, *, #5740, .T. ) ;
#229 = DIRECTION ( 'NONE',  ( 1.000000000000000000, -0.000000000000000000, -0.000000000000000000 ) ) ;
#230 = LINE ( 'NONE', #5912, #1731 ) ;
#231 = ORIENTED_EDGE ( 'NONE', *, *, #4470, .F. ) ;
#232 = DIRECTION ( 'NONE',  ( 0.4999999999999992784, 0.000000000000000000, -0.8660254037844391517 ) ) ;
#233 = DIRECTION ( 'NONE',  ( 0.4999999999999993339, -0.000000000000000000, -0.8660254037844389297 ) ) ;
#234 = AXIS2_PLACEMENT_3D ( 'NONE', #4801, #3011, #1495 ) ;
#235 = ORIENTED_EDGE ( 'NONE', *, *, #1829, .T. ) ;
#236 = DIRECTION ( 'NONE',  ( 0.000000000000000000, 0.000000000000000000, -1.000000000000000000 ) ) ;
#237 = EDGE_CURVE ( 'NONE', #2419, #3675, #2264, .T. ) ;
#238 = CIRCLE ( 'NONE', #1032, 1.000000000000000888 ) ;
#239 = ADVANCED_FACE ( 'NONE', ( #2137 ), #5033, .F. ) ;
#240 = DIRECTION ( 'NONE',  ( 0.4999999999999993894, 0.000000000000000000, -0.8660254037844389297 ) ) ;
#241 = PLANE ( 'NONE',  #951 ) ;
#242 = LINE ( 'NONE', #3029, #1839 ) ;
#243 = VECTOR ( 'NONE', #120, 1000.000000000000000 ) ;
#244 = ORIENTED_EDGE ( 'NONE', *, *, #483, .F. ) ;
#245 = EDGE_CURVE ( 'NONE', #4278, #2291, #273, .T. ) ;
#246 = CARTESIAN_POINT ( 'NONE',  ( 0.000000000000000000, 6.000000000000000000, -34.00000000000000000 ) ) ;
#247 = VECTOR ( 'NONE', #2886, 1000.000000000000000 ) ;
#248 = VECTOR ( 'NONE', #5315, 1000.000000000000000 ) ;
#249 = ORIENTED_EDGE ( 'NONE', *, *, #2114, .F. ) ;
#250 = PLANE ( 'NONE',  #946 ) ;
#251 = LINE ( 'NONE', #4581, #4543 ) ;
#252 = VECTOR ( 'NONE', #6101, 1000.000000000000000 ) ;
#253 = AXIS2_PLACEMENT_3D ( 'NONE', #5050, #2184, #4109 ) ;
#254 = VERTEX_POINT ( 'NONE', #4598 ) ;
#255 = FACE_OUTER_BOUND ( 'NONE', #1331, .T. ) ;
#256 = ORIENTED_EDGE ( 'NONE', *, *, #4182, .T. ) ;
#257 = LINE ( 'NONE', #195, #1052 ) ;
#258 = DIRECTION ( 'NONE',  ( 0.8454488057488308561, 0.000000000000000000, -0.5340564734724930762 ) ) ;
#259 = ORIENTED_EDGE ( 'NONE', *, *, #821, .T. ) ;
#260 = FACE_OUTER_BOUND ( 'NONE', #2409, .T. ) ;
#261 = VECTOR ( 'NONE', #3742, 1000.000000000000000 ) ;
#262 = VECTOR ( 'NONE', #925, 1000.000000000000000 ) ;
#263 = ORIENTED_EDGE ( 'NONE', *, *, #658, .F. ) ;
#264 = VECTOR ( 'NONE', #4101, 1000.000000000000114 ) ;
#265 = ORIENTED_EDGE ( 'NONE', *, *, #1110, .T. ) ;
#266 = CARTESIAN_POINT ( 'NONE',  ( 32.00000000000000000, 0.000000000000000000, -30.00000000000000000 ) ) ;
#267 = CARTESIAN_POINT ( 'NONE',  ( -3.500000000000011102, 6.000000000000000000, 26.29999999999999361 ) ) ;
#268 = ORIENTED_EDGE ( 'NONE', *, *, #4692, .F. ) ;
#269 = CARTESIAN_POINT ( 'NONE',  ( -20.00000000000000000, 8.200000000000001066, -25.50000000000000355 ) ) ;
#270 = LINE ( 'NONE', #4121, #2455 ) ;
#271 = VECTOR ( 'NONE', #4939, 1000.000000000000000 ) ;
#272 = VERTEX_POINT ( 'NONE', #5465 ) ;
#273 = LINE ( 'NONE', #6042, #4318 ) ;
#274 = MECHANICAL_DESIGN_GEOMETRIC_PRESENTATION_REPRESENTATION (  '', ( #4678 ), #5862 ) ;
#275 = CARTESIAN_POINT ( 'NONE',  ( -19.99999999999998934, 0.000000000000000000, 23.00000000000000000 ) ) ;
#276 = DIRECTION ( 'NONE',  ( 0.000000000000000000, 0.000000000000000000, -1.000000000000000000 ) ) ;
#277 = ADVANCED_FACE ( 'NONE', ( #709, #5981 ), #3659, .F. ) ;
#278 = EDGE_CURVE ( 'NONE', #3636, #929, #5114, .T. ) ;
#279 = ORIENTED_EDGE ( 'NONE', *, *, #2208, .T. ) ;
#280 = LINE ( 'NONE', #2176, #1157 ) ;
#281 = VERTEX_POINT ( 'NONE', #4065 ) ;
#282 = CARTESIAN_POINT ( 'NONE',  ( -35.34863156129983253, 3.000000000000000000, 30.00000000000000000 ) ) ;
#283 = DIRECTION ( 'NONE',  ( 0.5340564734724931872, 0.000000000000000000, -0.8454488057488307451 ) ) ;
#284 = EDGE_CURVE ( 'NONE', #272, #112, #4187, .T. ) ;
#285 = ADVANCED_FACE ( 'NONE', ( #5067 ), #774, .T. ) ;
#286 = ORIENTED_EDGE ( 'NONE', *, *, #2075, .F. ) ;
#287 = CARTESIAN_POINT ( 'NONE',  ( 0.000000000000000000, 6.000000000000000000, -32.89999999999999858 ) ) ;
#288 = VERTEX_POINT ( 'NONE', #3596 ) ;
#289 = CARTESIAN_POINT ( 'NONE',  ( -25.49999999999999645, 8.200000000000001066, 25.49999999999999645 ) ) ;
#290 = PLANE ( 'NONE',  #5956 ) ;
#291 = ORIENTED_EDGE ( 'NONE', *, *, #687, .F. ) ;
#292 = DIRECTION ( 'NONE',  ( -0.8660254037844384856, 0.000000000000000000, -0.5000000000000002220 ) ) ;
#293 = EDGE_CURVE ( 'NONE', #4446, #4258, #1201, .T. ) ;
#294 = ORIENTED_EDGE ( 'NONE', *, *, #3535, .F. ) ;
#295 = ORIENTED_EDGE ( 'NONE', *, *, #3733, .F. ) ;
#296 = LINE ( 'NONE', #2700, #1207 ) ;
#297 = PLANE ( 'NONE',  #3151 ) ;
#298 = VERTEX_POINT ( 'NONE', #5497 ) ;
#299 = CYLINDRICAL_SURFACE ( 'NONE', #4346, 1.599999999999997202 ) ;
#300 = CARTESIAN_POINT ( 'NONE',  ( 22.74999999999998934, 4.000000000000000000, 31.19999999999997087 ) ) ;
#301 = VERTEX_POINT ( 'NONE', #798 ) ;
#302 = CARTESIAN_POINT ( 'NONE',  ( 39.50185472774145268, 6.000000000000000000, -22.80640646055103105 ) ) ;
#303 = DIRECTION ( 'NONE',  ( -0.000000000000000000, 0.000000000000000000, 1.000000000000000000 ) ) ;
#304 = LINE ( 'NONE', #4659, #1338 ) ;
#305 = ADVANCED_FACE ( 'NONE', ( #4625 ), #332, .F. ) ;
#306 = ORIENTED_EDGE ( 'NONE', *, *, #549, .F. ) ;
#307 = CARTESIAN_POINT ( 'NONE',  ( -36.50000000000000000, 0.000000000000000000, -48.49999999999999289 ) ) ;
#308 = ORIENTED_EDGE ( 'NONE', *, *, #4828, .T. ) ;
#309 = ADVANCED_FACE ( 'NONE', ( #3689 ), #5642, .F. ) ;
#310 = ORIENTED_EDGE ( 'NONE', *, *, #3809, .T. ) ;
#311 = FILL_AREA_STYLE_COLOUR ( '', #3555 ) ;
#312 = DIRECTION ( 'NONE',  ( -0.8454488057488307451, 0.000000000000000000, -0.5340564734724931872 ) ) ;
#313 = AXIS2_PLACEMENT_3D ( 'NONE', #3284, #1387, #4816 ) ;
#314 = ORIENTED_EDGE ( 'NONE', *, *, #1162, .F. ) ;
#315 = DIRECTION ( 'NONE',  ( -0.000000000000000000, -1.000000000000000000, -0.000000000000000000 ) ) ;
#316 = ORIENTED_EDGE ( 'NONE', *, *, #4340, .F. ) ;
#317 = EDGE_CURVE ( 'NONE', #4420, #901, #916, .T. ) ;
#318 = DIRECTION ( 'NONE',  ( -0.000000000000000000, 1.000000000000000000, -0.000000000000000000 ) ) ;
#319 = EDGE_CURVE ( 'NONE', #3788, #5627, #5279, .T. ) ;
#320 = ORIENTED_EDGE ( 'NONE', *, *, #5475, .T. ) ;
#321 = AXIS2_PLACEMENT_3D ( 'NONE', #1078, #83, #5395 ) ;
#322 = CARTESIAN_POINT ( 'NONE',  ( -33.67431578064991271, 3.000000000000000000, -27.09999999999999076 ) ) ;
#323 = VERTEX_POINT ( 'NONE', #522 ) ;
#324 = ORIENTED_EDGE ( 'NONE', *, *, #3529, .T. ) ;
#325 = CARTESIAN_POINT ( 'NONE',  ( -29.10000000000000142, 0.000000000000000000, 21.67431578064991982 ) ) ;
#326 = LINE ( 'NONE', #2762, #152 ) ;
#327 = EDGE_CURVE ( 'NONE', #5972, #4376, #3336, .T. ) ;
#328 = EDGE_LOOP ( 'NONE', ( #1808, #1341, #3374, #1517 ) ) ;
#329 = CARTESIAN_POINT ( 'NONE',  ( -20.00000000000000000, 8.200000000000001066, -27.49999999999999645 ) ) ;
#330 = CARTESIAN_POINT ( 'NONE',  ( -28.65136843870016392, 3.000000000000000000, 29.99999999999998934 ) ) ;
#331 = ORIENTED_EDGE ( 'NONE', *, *, #893, .F. ) ;
#332 = PLANE ( 'NONE',  #4018 ) ;
#333 = PLANE ( 'NONE',  #4063 ) ;
#334 = CARTESIAN_POINT ( 'NONE',  ( -32.00000000000000000, 0.000000000000000000, -20.00000000000000000 ) ) ;
#335 = CIRCLE ( 'NONE', #5430, 1.600000000000011191 ) ;
#336 = ORIENTED_EDGE ( 'NONE', *, *, #3909, .F. ) ;
#337 = EDGE_CURVE ( 'NONE', #6005, #5972, #4312, .T. ) ;
#338 = LINE ( 'NONE', #1416, #4669 ) ;
#339 = EDGE_LOOP ( 'NONE', ( #2454, #5336, #3704, #1494 ) ) ;
#340 = LINE ( 'NONE', #832, #1735 ) ;
#341 = CIRCLE ( 'NONE', #3845, 1.199999999999999734 ) ;
#342 = CARTESIAN_POINT ( 'NONE',  ( -34.89999999999999858, 0.000000000000000000, 18.32568421935008729 ) ) ;
#343 = EDGE_CURVE ( 'NONE', #288, #4381, #5611, .T. ) ;
#344 = ORIENTED_EDGE ( 'NONE', *, *, #4606, .F. ) ;
#345 = AXIS2_PLACEMENT_3D ( 'NONE', #3327, #5174, #3798 ) ;
#346 = VECTOR ( 'NONE', #4791, 1000.000000000000000 ) ;
#347 = FACE_BOUND ( 'NONE', #2, .T. ) ;
#348 = ORIENTED_EDGE ( 'NONE', *, *, #4657, .T. ) ;
#349 = PLANE ( 'NONE',  #3174 ) ;
#350 = VERTEX_POINT ( 'NONE', #3280 ) ;
#351 = DIRECTION ( 'NONE',  ( 0.8660254037844385966, 0.000000000000000000, 0.5000000000000001110 ) ) ;
#352 = VECTOR ( 'NONE', #1464, 1000.000000000000000 ) ;
#353 = VECTOR ( 'NONE', #2447, 1000.000000000000227 ) ;
#354 = ADVANCED_FACE ( 'NONE', ( #1883 ), #1410, .F. ) ;
#355 = ADVANCED_FACE ( 'NONE', ( #1912 ), #2830, .F. ) ;
#356 = VERTEX_POINT ( 'NONE', #5188 ) ;
#357 = EDGE_LOOP ( 'NONE', ( #3328, #5791, #5183, #67 ) ) ;
#358 = CARTESIAN_POINT ( 'NONE',  ( -20.00000000000000000, 4.000000000000000000, -23.00000000000000355 ) ) ;
#359 = AXIS2_PLACEMENT_3D ( 'NONE', #1764, #1288, #4190 ) ;
#360 = FACE_BOUND ( 'NONE', #2506, .T. ) ;
#361 = CARTESIAN_POINT ( 'NONE',  ( 30.32568421935007663, 6.000000000000000000, 27.09999999999999076 ) ) ;
#362 = CIRCLE ( 'NONE', #3255, 1.599999999999997202 ) ;
#363 = EDGE_LOOP ( 'NONE', ( #3080, #2449, #397, #2869 ) ) ;
#364 = DIRECTION ( 'NONE',  ( -0.000000000000000000, 1.000000000000000000, -0.000000000000000000 ) ) ;
#365 = DIRECTION ( 'NONE',  ( 0.000000000000000000, 1.000000000000000000, 0.000000000000000000 ) ) ;
#366 = VECTOR ( 'NONE', #6069, 1000.000000000000000 ) ;
#367 = EDGE_CURVE ( 'NONE', #1120, #665, #3746, .T. ) ;
#368 = EDGE_LOOP ( 'NONE', ( #3277, #1977, #405, #2182, #3202 ) ) ;
#369 = DIRECTION ( 'NONE',  ( -1.000000000000000000, 0.000000000000000000, -0.000000000000000000 ) ) ;
#370 = VECTOR ( 'NONE', #3602, 1000.000000000000000 ) ;
#371 = LINE ( 'NONE', #5124, #5452 ) ;
#372 = DIRECTION ( 'NONE',  ( -0.5000000000000001110, 0.000000000000000000, -0.8660254037844387076 ) ) ;
#373 = EDGE_CURVE ( 'NONE', #5883, #1837, #5699, .T. ) ;
#374 = CIRCLE ( 'NONE', #5466, 2.000000000000001776 ) ;
#375 = ORIENTED_EDGE ( 'NONE', *, *, #2470, .F. ) ;
#376 = LINE ( 'NONE', #4193, #2366 ) ;
#377 = ORIENTED_EDGE ( 'NONE', *, *, #923, .F. ) ;
#378 = LINE ( 'NONE', #406, #3244 ) ;
#379 = VECTOR ( 'NONE', #5787, 1000.000000000000000 ) ;
#380 = DIRECTION ( 'NONE',  ( -0.8660254037844384856, 0.000000000000000000, 0.5000000000000002220 ) ) ;
#381 = ORIENTED_EDGE ( 'NONE', *, *, #3510, .T. ) ;
#382 = CARTESIAN_POINT ( 'NONE',  ( -32.00000000000000000, 0.000000000000000000, -23.34863156129983608 ) ) ;
#383 = ORIENTED_EDGE ( 'NONE', *, *, #1716, .T. ) ;
#384 = FACE_OUTER_BOUND ( 'NONE', #5367, .T. ) ;
#385 = EDGE_LOOP ( 'NONE', ( #4551, #2085, #1348, #582 ) ) ;
#386 = PLANE ( 'NONE',  #5829 ) ;
#387 = ADVANCED_FACE ( 'NONE', ( #2900 ), #2770, .F. ) ;
#388 = ORIENTED_EDGE ( 'NONE', *, *, #5075, .F. ) ;
#389 = ORIENTED_EDGE ( 'NONE', *, *, #3208, .T. ) ;
#390 = DIRECTION ( 'NONE',  ( 0.5340564734724937423, 0.000000000000000000, -0.8454488057488303010 ) ) ;
#391 = CARTESIAN_POINT ( 'NONE',  ( -32.00000000000000000, 0.000000000000000000, 30.00000000000000000 ) ) ;
#392 = CARTESIAN_POINT ( 'NONE',  ( -25.49999999999999645, 8.200000000000001066, 25.49999999999999645 ) ) ;
#393 = ORIENTED_EDGE ( 'NONE', *, *, #3221, .T. ) ;
#394 = LINE ( 'NONE', #2289, #5826 ) ;
#395 = CARTESIAN_POINT ( 'NONE',  ( 4.000000000000000000, 0.5999999999999999778, 44.50000000000000711 ) ) ;
#396 = ORIENTED_EDGE ( 'NONE', *, *, #5409, .F. ) ;
#397 = ORIENTED_EDGE ( 'NONE', *, *, #2958, .F. ) ;
#398 = CARTESIAN_POINT ( 'NONE',  ( 2.899999999999998579, 6.000000000000000000, 1.674315780649916707 ) ) ;
#399 = EDGE_CURVE ( 'NONE', #906, #5627, #4689, .T. ) ;
#400 = FACE_OUTER_BOUND ( 'NONE', #3163, .T. ) ;
#401 = DIRECTION ( 'NONE',  ( 0.000000000000000000, 0.000000000000000000, -1.000000000000000000 ) ) ;
#402 = ORIENTED_EDGE ( 'NONE', *, *, #2720, .T. ) ;
#403 = DIRECTION ( 'NONE',  ( -0.000000000000000000, -1.000000000000000000, -0.000000000000000000 ) ) ;
#404 = EDGE_CURVE ( 'NONE', #4928, #5112, #3811, .T. ) ;
#405 = ORIENTED_EDGE ( 'NONE', *, *, #512, .T. ) ;
#406 = CARTESIAN_POINT ( 'NONE',  ( -34.89999999999999858, 0.000000000000000000, 21.67431578064991982 ) ) ;
#407 = CARTESIAN_POINT ( 'NONE',  ( 32.00000000000000000, 0.000000000000000000, 28.40000000000000213 ) ) ;
#408 = ORIENTED_EDGE ( 'NONE', *, *, #3890, .F. ) ;
#409 = CARTESIAN_POINT ( 'NONE',  ( 29.10000000000000142, 3.000000000000000000, 18.32568421935008729 ) ) ;
#410 = VERTEX_POINT ( 'NONE', #2797 ) ;
#411 = CARTESIAN_POINT ( 'NONE',  ( 4.000000000000000000, 0.000000000000000000, 48.50000000000000711 ) ) ;
#412 = VERTEX_POINT ( 'NONE', #3309 ) ;
#413 = DIRECTION ( 'NONE',  ( 0.000000000000000000, 0.000000000000000000, -1.000000000000000000 ) ) ;
#414 = EDGE_LOOP ( 'NONE', ( #106, #1255, #5084, #4829, #4864, #3113, #396, #3916, #4874, #6030, #6111, #2004, #3172, #4903 ) ) ;
#415 = VERTEX_POINT ( 'NONE', #398 ) ;
#416 = AXIS2_PLACEMENT_3D ( 'NONE', #5727, #3783, #952 ) ;
#417 = DIRECTION ( 'NONE',  ( -0.4999999999999994449, 0.000000000000000000, -0.8660254037844389297 ) ) ;
#418 = CARTESIAN_POINT ( 'NONE',  ( 3.500000000000011102, 3.000000000000002665, 26.29999999999999361 ) ) ;
#419 = DIRECTION ( 'NONE',  ( -0.5000000000000003331, 0.000000000000000000, 0.8660254037844385966 ) ) ;
#420 = ADVANCED_FACE ( 'NONE', ( #4216 ), #3375, .F. ) ;
#421 = ORIENTED_EDGE ( 'NONE', *, *, #3624, .T. ) ;
#422 = DIRECTION ( 'NONE',  ( 1.000000000000000000, 0.000000000000000000, 0.000000000000000000 ) ) ;
#423 = DIRECTION ( 'NONE',  ( -0.000000000000000000, -0.000000000000000000, 1.000000000000000000 ) ) ;
#424 = VECTOR ( 'NONE', #4343, 1000.000000000000000 ) ;
#425 = DIRECTION ( 'NONE',  ( 1.000000000000000000, 0.000000000000000000, 0.000000000000000000 ) ) ;
#426 = ORIENTED_EDGE ( 'NONE', *, *, #319, .F. ) ;
#427 = CARTESIAN_POINT ( 'NONE',  ( -30.32568421935008018, 13.00000000000000178, 32.89999999999999858 ) ) ;
#428 = DIRECTION ( 'NONE',  ( -0.5000000000000003331, 0.000000000000000000, -0.8660254037844385966 ) ) ;
#429 = EDGE_CURVE ( 'NONE', #4980, #1570, #4743, .T. ) ;
#430 = EDGE_CURVE ( 'NONE', #323, #2276, #5211, .T. ) ;
#431 = CARTESIAN_POINT ( 'NONE',  ( -32.00000000000000000, 6.000000000000000000, 21.60000000000001208 ) ) ;
#432 = DIRECTION ( 'NONE',  ( 0.8660254037844382635, 0.000000000000000000, -0.5000000000000007772 ) ) ;
#433 = CARTESIAN_POINT ( 'NONE',  ( -3.499999999999988898, 2.999999999999999112, 25.49999999999999645 ) ) ;
#434 = ORIENTED_EDGE ( 'NONE', *, *, #678, .F. ) ;
#435 = SURFACE_STYLE_USAGE ( .BOTH. , #6141 ) ;
#436 = CARTESIAN_POINT ( 'NONE',  ( 22.74999999999998934, 3.000000000000002665, 28.59999999999996945 ) ) ;
#437 = AXIS2_PLACEMENT_3D ( 'NONE', #3454, #74, #166 ) ;
#438 = EDGE_CURVE ( 'NONE', #5331, #793, #6163, .T. ) ;
#439 = ORIENTED_EDGE ( 'NONE', *, *, #5882, .T. ) ;
#440 = CARTESIAN_POINT ( 'NONE',  ( -38.50000000000000000, 6.000000000000000000, -48.49999999999999289 ) ) ;
#441 = ORIENTED_EDGE ( 'NONE', *, *, #175, .T. ) ;
#442 = CARTESIAN_POINT ( 'NONE',  ( -32.00000000000000000, 6.000000000000000000, -18.39999999999998792 ) ) ;
#443 = CIRCLE ( 'NONE', #3241, 1.600000000000011191 ) ;
#444 = VERTEX_POINT ( 'NONE', #4435 ) ;
#445 = DIRECTION ( 'NONE',  ( 0.4999999999999994449, 0.000000000000000000, 0.8660254037844389297 ) ) ;
#446 = VECTOR ( 'NONE', #5083, 1000.000000000000000 ) ;
#447 = VECTOR ( 'NONE', #2901, 1000.000000000000114 ) ;
#448 = EDGE_LOOP ( 'NONE', ( #3487, #5013, #3370, #855, #4336, #2517 ) ) ;
#449 = EDGE_LOOP ( 'NONE', ( #1897, #174, #1048, #3464, #1521, #2944 ) ) ;
#450 = DIRECTION ( 'NONE',  ( -0.000000000000000000, 1.000000000000000000, -0.000000000000000000 ) ) ;
#451 = CARTESIAN_POINT ( 'NONE',  ( -7.856933557259198508, 0.000000000000000000, 35.72936895618406794 ) ) ;
#452 = PLANE ( 'NONE',  #1957 ) ;
#453 = ORIENTED_EDGE ( 'NONE', *, *, #3976, .T. ) ;
#454 = CARTESIAN_POINT ( 'NONE',  ( 32.00000000000000000, 0.000000000000000000, -23.34863156129983608 ) ) ;
#455 = AXIS2_PLACEMENT_3D ( 'NONE', #471, #4291, #5223 ) ;
#456 = VECTOR ( 'NONE', #1282, 1000.000000000000114 ) ;
#457 = CARTESIAN_POINT ( 'NONE',  ( 3.500000000000011546, 6.000000000000000000, 25.49999999999999645 ) ) ;
#458 = ORIENTED_EDGE ( 'NONE', *, *, #1412, .F. ) ;
#459 = VECTOR ( 'NONE', #2079, 1000.000000000000000 ) ;
#460 = CIRCLE ( 'NONE', #1149, 2.000000000000001776 ) ;
#461 = CARTESIAN_POINT ( 'NONE',  ( -15.77435328516276236, 0.5000000000000000000, 36.06232955782139271 ) ) ;
#462 = ORIENTED_EDGE ( 'NONE', *, *, #806, .T. ) ;
#463 = DIRECTION ( 'NONE',  ( 0.8660254037844384856, -0.000000000000000000, 0.5000000000000002220 ) ) ;
#464 = CARTESIAN_POINT ( 'NONE',  ( 15.77435328516276236, 0.5000000000000000000, 36.06232955782139271 ) ) ;
#465 = CIRCLE ( 'NONE', #4263, 1.599999999999997202 ) ;
#466 = VECTOR ( 'NONE', #5600, 1000.000000000000000 ) ;
#467 = CARTESIAN_POINT ( 'NONE',  ( 5.000000000000000888, 2.000000000000000000, -23.00000000000000000 ) ) ;
#468 = VECTOR ( 'NONE', #5383, 1000.000000000000000 ) ;
#469 = FACE_OUTER_BOUND ( 'NONE', #2203, .T. ) ;
#470 = CARTESIAN_POINT ( 'NONE',  ( 10.05175113069562443, 0.5000000000000000000, 36.36535526908712512 ) ) ;
#471 = CARTESIAN_POINT ( 'NONE',  ( 4.000000000000000000, 2.999999999999999556, 48.50000000000000711 ) ) ;
#472 = EDGE_CURVE ( 'NONE', #2491, #804, #1012, .T. ) ;
#473 = EDGE_CURVE ( 'NONE', #5284, #2695, #624, .T. ) ;
#474 = DIRECTION ( 'NONE',  ( 0.000000000000000000, 0.000000000000000000, 1.000000000000000000 ) ) ;
#475 = CIRCLE ( 'NONE', #4072, 1.599999999999997202 ) ;
#476 = ORIENTED_EDGE ( 'NONE', *, *, #5031, .F. ) ;
#477 = CARTESIAN_POINT ( 'NONE',  ( -29.10000000000000142, 0.000000000000000000, 18.32568421935008729 ) ) ;
#478 = VERTEX_POINT ( 'NONE', #2930 ) ;
#479 = VECTOR ( 'NONE', #4327, 1000.000000000000000 ) ;
#480 = CARTESIAN_POINT ( 'NONE',  ( -8.831527717135410072, 54.27114198065026329, 35.95334713265485505 ) ) ;
#481 = ORIENTED_EDGE ( 'NONE', *, *, #5696, .T. ) ;
#482 = PLANE ( 'NONE',  #5736 ) ;
#483 = EDGE_CURVE ( 'NONE', #2911, #4332, #4378, .T. ) ;
#484 = EDGE_CURVE ( 'NONE', #6088, #57, #1114, .T. ) ;
#485 = EDGE_LOOP ( 'NONE', ( #829, #6120, #2437, #222 ) ) ;
#486 = VERTEX_POINT ( 'NONE', #1945 ) ;
#487 = DIRECTION ( 'NONE',  ( -0.000000000000000000, -1.000000000000000000, -0.000000000000000000 ) ) ;
#488 = CARTESIAN_POINT ( 'NONE',  ( 4.000000000000000000, 2.999999999999999556, 48.50000000000000711 ) ) ;
#489 = CARTESIAN_POINT ( 'NONE',  ( -27.49999999999998934, 8.200000000000001066, 27.49999999999999645 ) ) ;
#490 = ORIENTED_EDGE ( 'NONE', *, *, #3269, .T. ) ;
#491 = DIRECTION ( 'NONE',  ( -0.8660254037844384856, -0.000000000000000000, -0.5000000000000002220 ) ) ;
#492 = ADVANCED_FACE ( 'NONE', ( #4965 ), #5793, .F. ) ;
#493 = DIRECTION ( 'NONE',  ( 0.000000000000000000, -1.000000000000000000, 0.000000000000000000 ) ) ;
#494 = ORIENTED_EDGE ( 'NONE', *, *, #1230, .T. ) ;
#495 = CARTESIAN_POINT ( 'NONE',  ( -38.50000000000000000, 0.000000000000000000, 48.50000000000000711 ) ) ;
#496 = ORIENTED_EDGE ( 'NONE', *, *, #3663, .T. ) ;
#497 = CARTESIAN_POINT ( 'NONE',  ( -2.900000000000000799, 3.000000000000000000, -1.674315780649914487 ) ) ;
#498 = CARTESIAN_POINT ( 'NONE',  ( -19.99999999999998934, 8.200000000000001066, 27.49999999999999645 ) ) ;
#499 = ORIENTED_EDGE ( 'NONE', *, *, #4492, .T. ) ;
#500 = PLANE ( 'NONE',  #4273 ) ;
#501 = CARTESIAN_POINT ( 'NONE',  ( 32.00000000000000000, 6.000000000000000000, -18.40000000000000213 ) ) ;
#502 = DIRECTION ( 'NONE',  ( 0.5000000000000002220, -0.000000000000000000, -0.8660254037844384856 ) ) ;
#503 = DIRECTION ( 'NONE',  ( 0.000000000000000000, 0.000000000000000000, 1.000000000000000000 ) ) ;
#504 = ADVANCED_FACE ( 'NONE', ( #1044 ), #139, .F. ) ;
#505 = DIRECTION ( 'NONE',  ( 0.000000000000000000, 0.000000000000000000, 1.000000000000000000 ) ) ;
#506 = ORIENTED_EDGE ( 'NONE', *, *, #1053, .F. ) ;
#507 = CARTESIAN_POINT ( 'NONE',  ( -4.999999999999999112, -51.97114584074513743, 25.50000000000000355 ) ) ;
#508 = ORIENTED_EDGE ( 'NONE', *, *, #4087, .F. ) ;
#509 = CARTESIAN_POINT ( 'NONE',  ( -1.500000000000011768, 0.000000000000000000, 39.50000000000000711 ) ) ;
#510 = ADVANCED_FACE ( 'NONE', ( #2489, #5766 ), #3904, .T. ) ;
#511 = VERTEX_POINT ( 'NONE', #5424 ) ;
#512 = EDGE_CURVE ( 'NONE', #4583, #1900, #3970, .T. ) ;
#513 = CARTESIAN_POINT ( 'NONE',  ( -11.54710925641861152, 0.000000000000000000, 38.73261192518385343 ) ) ;
#514 = DIRECTION ( 'NONE',  ( 0.000000000000000000, -0.000000000000000000, -1.000000000000000000 ) ) ;
#515 = CARTESIAN_POINT ( 'NONE',  ( -4.000000000000000000, 2.999999999999999556, 48.50000000000000711 ) ) ;
#516 = VERTEX_POINT ( 'NONE', #5859 ) ;
#517 = DIRECTION ( 'NONE',  ( -0.5000000000000003331, 0.000000000000000000, -0.8660254037844385966 ) ) ;
#518 = CARTESIAN_POINT ( 'NONE',  ( 32.00000000000000000, 3.000000000000000000, -31.59999999999999787 ) ) ;
#519 = ORIENTED_EDGE ( 'NONE', *, *, #115, .F. ) ;
#520 = VERTEX_POINT ( 'NONE', #3434 ) ;
#521 = EDGE_CURVE ( 'NONE', #410, #486, #1572, .T. ) ;
#522 = CARTESIAN_POINT ( 'NONE',  ( -11.54710925641861152, 0.5000000000000000000, 38.73261192518385343 ) ) ;
#523 = DIRECTION ( 'NONE',  ( -0.000000000000000000, 1.000000000000000000, -0.000000000000000000 ) ) ;
#524 = EDGE_LOOP ( 'NONE', ( #3139, #3573, #4752, #2247, #5880, #4601 ) ) ;
#525 = AXIS2_PLACEMENT_3D ( 'NONE', #2868, #6099, #4713 ) ;
#526 = CARTESIAN_POINT ( 'NONE',  ( -19.99999999999998934, 6.000000000000000000, 33.29999999999999716 ) ) ;
#527 = CARTESIAN_POINT ( 'NONE',  ( -34.89999999999999858, 0.000000000000000000, 18.32568421935008729 ) ) ;
#528 = EDGE_CURVE ( 'NONE', #3685, #3553, #3626, .T. ) ;
#529 = VERTEX_POINT ( 'NONE', #5334 ) ;
#530 = DIRECTION ( 'NONE',  ( 0.000000000000000000, 0.000000000000000000, -1.000000000000000000 ) ) ;
#531 = LINE ( 'NONE', #2433, #754 ) ;
#532 = DIRECTION ( 'NONE',  ( -0.000000000000000000, 1.000000000000000000, -0.000000000000000000 ) ) ;
#533 = CARTESIAN_POINT ( 'NONE',  ( 4.000000000000000000, 0.000000000000000000, 0.000000000000000000 ) ) ;
#534 = ADVANCED_FACE ( 'NONE', ( #1132 ), #552, .T. ) ;
#535 = ORIENTED_EDGE ( 'NONE', *, *, #2799, .T. ) ;
#536 = PLANE ( 'NONE',  #2866 ) ;
#537 = ORIENTED_EDGE ( 'NONE', *, *, #3214, .T. ) ;
#538 = CARTESIAN_POINT ( 'NONE',  ( -2.900000000000000799, 6.000000000000000000, 1.674315780649914487 ) ) ;
#539 = ADVANCED_FACE ( 'NONE', ( #3496 ), #4875, .T. ) ;
#540 = ORIENTED_EDGE ( 'NONE', *, *, #4886, .T. ) ;
#541 = AXIS2_PLACEMENT_3D ( 'NONE', #2641, #5149, #4183 ) ;
#542 = DIRECTION ( 'NONE',  ( 1.776173769586937776E-15, 0.000000000000000000, -1.000000000000000000 ) ) ;
#543 = CARTESIAN_POINT ( 'NONE',  ( -2.151295738045921180E-17, 13.00000000000000178, 3.348631561299830306 ) ) ;
#544 = VERTEX_POINT ( 'NONE', #583 ) ;
#545 = DIRECTION ( 'NONE',  ( 0.000000000000000000, 0.000000000000000000, -1.000000000000000000 ) ) ;
#546 = CARTESIAN_POINT ( 'NONE',  ( 32.00000000000000000, 3.000000000000000000, 30.00000000000000000 ) ) ;
#547 = EDGE_CURVE ( 'NONE', #5426, #5601, #110, .T. ) ;
#548 = VECTOR ( 'NONE', #3181, 1000.000000000000000 ) ;
#549 = EDGE_CURVE ( 'NONE', #804, #4371, #3935, .T. ) ;
#550 = ORIENTED_EDGE ( 'NONE', *, *, #3493, .F. ) ;
#551 = VERTEX_POINT ( 'NONE', #639 ) ;
#552 = PLANE ( 'NONE',  #1016 ) ;
#553 = AXIS2_PLACEMENT_3D ( 'NONE', #3850, #4887, #6170 ) ;
#554 = LINE ( 'NONE', #4876, #838 ) ;
#555 = ORIENTED_EDGE ( 'NONE', *, *, #5855, .F. ) ;
#556 = DIRECTION ( 'NONE',  ( -0.000000000000000000, -1.000000000000000000, -0.000000000000000000 ) ) ;
#557 = CARTESIAN_POINT ( 'NONE',  ( -1.674315780649918262, 0.000000000000000000, -36.90000000000000568 ) ) ;
#558 = VECTOR ( 'NONE', #3692, 1000.000000000000000 ) ;
#559 = VECTOR ( 'NONE', #3103, 1000.000000000000000 ) ;
#560 = CARTESIAN_POINT ( 'NONE',  ( -27.49999999999998934, 6.000000000000000000, -27.49999999999999645 ) ) ;
#561 = DIRECTION ( 'NONE',  ( 0.000000000000000000, -1.000000000000000000, 0.000000000000000000 ) ) ;
#562 = VECTOR ( 'NONE', #3238, 1000.000000000000000 ) ;
#563 = CARTESIAN_POINT ( 'NONE',  ( 33.67431578064991271, 13.00000000000000178, -32.89999999999999858 ) ) ;
#564 = AXIS2_PLACEMENT_3D ( 'NONE', #1674, #2973, #4414 ) ;
#565 = FACE_BOUND ( 'NONE', #3864, .T. ) ;
#566 = ADVANCED_FACE ( 'NONE', ( #4024 ), #5058, .F. ) ;
#567 = DIRECTION ( 'NONE',  ( 0.000000000000000000, 1.000000000000000000, -0.000000000000000000 ) ) ;
#568 = VECTOR ( 'NONE', #4764, 1000.000000000000114 ) ;
#569 = ORIENTED_EDGE ( 'NONE', *, *, #5815, .F. ) ;
#570 = CARTESIAN_POINT ( 'NONE',  ( 8.498145272258568639, 6.000000000000000000, -4.906406460551024473 ) ) ;
#571 = CARTESIAN_POINT ( 'NONE',  ( -32.00000000000000000, 0.000000000000000000, 16.65136843870017458 ) ) ;
#572 = CARTESIAN_POINT ( 'NONE',  ( 1.674315780649922258, 0.000000000000000000, 31.10000000000000142 ) ) ;
#573 = VECTOR ( 'NONE', #5919, 1000.000000000000000 ) ;
#574 = ORIENTED_EDGE ( 'NONE', *, *, #2728, .T. ) ;
#575 = AXIS2_PLACEMENT_3D ( 'NONE', #1454, #3911, #2972 ) ;
#576 = CARTESIAN_POINT ( 'NONE',  ( -3.348631561299821868, 0.000000000000000000, 34.00000000000000000 ) ) ;
#577 = DIRECTION ( 'NONE',  ( 0.000000000000000000, 0.000000000000000000, 1.000000000000000000 ) ) ;
#578 = EDGE_LOOP ( 'NONE', ( #5511, #2098, #944, #5577, #5010, #6153 ) ) ;
#579 = LINE ( 'NONE', #2485, #3851 ) ;
#580 = CARTESIAN_POINT ( 'NONE',  ( 4.000000000000000000, 3.673940397442050500E-16, 45.50000000000000711 ) ) ;
#581 = VECTOR ( 'NONE', #933, 1000.000000000000000 ) ;
#582 = ORIENTED_EDGE ( 'NONE', *, *, #2293, .T. ) ;
#583 = CARTESIAN_POINT ( 'NONE',  ( -23.49767906286147934, 0.000000000000000000, 31.18362832804833573 ) ) ;
#584 = EDGE_CURVE ( 'NONE', #1148, #3135, #5911, .T. ) ;
#585 = DIRECTION ( 'NONE',  ( -1.000000000000000000, 0.000000000000000000, -0.000000000000000000 ) ) ;
#586 = VERTEX_POINT ( 'NONE', #5086 ) ;
#587 = CYLINDRICAL_SURFACE ( 'NONE', #37, 2.000000000000001776 ) ;
#588 = DIRECTION ( 'NONE',  ( 0.000000000000000000, 1.000000000000000000, 0.000000000000000000 ) ) ;
#589 = DIRECTION ( 'NONE',  ( 0.000000000000000000, -0.000000000000000000, 1.000000000000000000 ) ) ;
#590 = EDGE_CURVE ( 'NONE', #520, #4891, #5944, .T. ) ;
#591 = EDGE_CURVE ( 'NONE', #1216, #1125, #4090, .T. ) ;
#592 = FACE_OUTER_BOUND ( 'NONE', #3895, .T. ) ;
#593 = CARTESIAN_POINT ( 'NONE',  ( -29.10000000000000142, 3.000000000000000000, -18.32568421935008729 ) ) ;
#594 = LINE ( 'NONE', #5256, #4851 ) ;
#595 = DIRECTION ( 'NONE',  ( 1.000000000000000000, -0.000000000000000000, -0.000000000000000000 ) ) ;
#596 = EDGE_CURVE ( 'NONE', #4381, #803, #296, .T. ) ;
#597 = LINE ( 'NONE', #1613, #3166 ) ;
#598 = ORIENTED_EDGE ( 'NONE', *, *, #1910, .T. ) ;
#599 = CARTESIAN_POINT ( 'NONE',  ( 29.10000000000000142, 0.000000000000000000, 18.32568421935008729 ) ) ;
#600 = VERTEX_POINT ( 'NONE', #4116 ) ;
#601 = DIRECTION ( 'NONE',  ( 0.000000000000000000, 1.000000000000000000, -0.000000000000000000 ) ) ;
#602 = VERTEX_POINT ( 'NONE', #5458 ) ;
#603 = FACE_BOUND ( 'NONE', #1286, .T. ) ;
#604 = DIRECTION ( 'NONE',  ( -0.4999999999999992784, 0.000000000000000000, -0.8660254037844391517 ) ) ;
#605 = FACE_OUTER_BOUND ( 'NONE', #2981, .T. ) ;
#606 = ORIENTED_EDGE ( 'NONE', *, *, #1295, .F. ) ;
#607 = FACE_OUTER_BOUND ( 'NONE', #1562, .T. ) ;
#608 = LINE ( 'NONE', #720, #2229 ) ;
#609 = ORIENTED_EDGE ( 'NONE', *, *, #5697, .T. ) ;
#610 = EDGE_LOOP ( 'NONE', ( #5530, #188, #5196, #708 ) ) ;
#611 = EDGE_CURVE ( 'NONE', #1972, #661, #1665, .T. ) ;
#612 = DIRECTION ( 'NONE',  ( 0.000000000000000000, 0.000000000000000000, -1.000000000000000000 ) ) ;
#613 = CARTESIAN_POINT ( 'NONE',  ( 32.00000000000000000, 0.000000000000000000, 20.00000000000000000 ) ) ;
#614 = VERTEX_POINT ( 'NONE', #5115 ) ;
#615 = DIRECTION ( 'NONE',  ( 0.000000000000000000, 0.000000000000000000, -1.000000000000000000 ) ) ;
#616 = FACE_OUTER_BOUND ( 'NONE', #790, .T. ) ;
#617 = CARTESIAN_POINT ( 'NONE',  ( -38.50000000000000000, 0.000000000000000000, 48.50000000000000711 ) ) ;
#618 = PLANE ( 'NONE',  #4382 ) ;
#619 = LINE ( 'NONE', #4975, #3460 ) ;
#620 = DIRECTION ( 'NONE',  ( 0.000000000000000000, 1.000000000000000000, 0.000000000000000000 ) ) ;
#621 = LINE ( 'NONE', #2527, #5341 ) ;
#622 = EDGE_CURVE ( 'NONE', #1315, #600, #2127, .T. ) ;
#623 = EDGE_CURVE ( 'NONE', #975, #2339, #3082, .T. ) ;
#624 = CIRCLE ( 'NONE', #321, 2.000000000000001776 ) ;
#625 = EDGE_LOOP ( 'NONE', ( #4728, #2905, #4797, #3069 ) ) ;
#626 = LINE ( 'NONE', #2529, #2563 ) ;
#627 = ORIENTED_EDGE ( 'NONE', *, *, #6052, .T. ) ;
#628 = ORIENTED_EDGE ( 'NONE', *, *, #4111, .T. ) ;
#629 = LINE ( 'NONE', #4041, #5147 ) ;
#630 = ADVANCED_FACE ( 'NONE', ( #4495 ), #3590, .F. ) ;
#631 = ORIENTED_EDGE ( 'NONE', *, *, #4470, .T. ) ;
#632 = FACE_BOUND ( 'NONE', #5616, .T. ) ;
#633 = CARTESIAN_POINT ( 'NONE',  ( 22.74999999999998934, 54.27114198065026329, 29.99999999999997158 ) ) ;
#634 = CARTESIAN_POINT ( 'NONE',  ( -32.00000000000000000, 3.000000000000000000, -30.00000000000000000 ) ) ;
#635 = PLANE ( 'NONE',  #854 ) ;
#636 = VECTOR ( 'NONE', #2073, 1000.000000000000000 ) ;
#637 = ORIENTED_EDGE ( 'NONE', *, *, #2880, .T. ) ;
#638 = VERTEX_POINT ( 'NONE', #200 ) ;
#639 = CARTESIAN_POINT ( 'NONE',  ( -4.000000000000000000, 2.999999999999999556, 48.50000000000000711 ) ) ;
#640 = DIRECTION ( 'NONE',  ( -0.000000000000000000, -1.000000000000000000, -0.000000000000000000 ) ) ;
#641 = ORIENTED_EDGE ( 'NONE', *, *, #4482, .T. ) ;
#642 = VECTOR ( 'NONE', #5581, 1000.000000000000000 ) ;
#643 = CARTESIAN_POINT ( 'NONE',  ( -27.49999999999998934, 8.200000000000001066, 27.49999999999999645 ) ) ;
#644 = CARTESIAN_POINT ( 'NONE',  ( 3.348631561299830750, 3.000000000000000000, -34.00000000000000000 ) ) ;
#645 = VECTOR ( 'NONE', #4270, 1000.000000000000000 ) ;
#646 = CIRCLE ( 'NONE', #4248, 1.699999999999999956 ) ;
#647 = DIRECTION ( 'NONE',  ( 1.000000000000000000, 0.000000000000000000, 0.000000000000000000 ) ) ;
#648 = CARTESIAN_POINT ( 'NONE',  ( 14.27899515943977704, 0.5000000000000000000, 33.69507290172465730 ) ) ;
#649 = DIRECTION ( 'NONE',  ( -0.8454488057488307451, 0.000000000000000000, 0.5340564734724931872 ) ) ;
#650 = CARTESIAN_POINT ( 'NONE',  ( -33.67431578064991271, 3.000000000000000000, 32.89999999999999858 ) ) ;
#651 = VECTOR ( 'NONE', #3383, 1000.000000000000000 ) ;
#652 = VECTOR ( 'NONE', #5851, 1000.000000000000000 ) ;
#653 = CARTESIAN_POINT ( 'NONE',  ( -3.500000000000011102, 0.000000000000000000, 29.29999999999999716 ) ) ;
#654 = ORIENTED_EDGE ( 'NONE', *, *, #3635, .T. ) ;
#655 = AXIS2_PLACEMENT_3D ( 'NONE', #4941, #620, #1609 ) ;
#656 = AXIS2_PLACEMENT_3D ( 'NONE', #5669, #3779, #2649 ) ;
#657 = DIRECTION ( 'NONE',  ( 0.000000000000000000, 0.000000000000000000, -1.000000000000000000 ) ) ;
#658 = EDGE_CURVE ( 'NONE', #5091, #4205, #766, .T. ) ;
#659 = FACE_OUTER_BOUND ( 'NONE', #716, .T. ) ;
#660 = ADVANCED_FACE ( 'NONE', ( #1165 ), #1190, .T. ) ;
#661 = VERTEX_POINT ( 'NONE', #703 ) ;
#662 = CARTESIAN_POINT ( 'NONE',  ( -32.00000000000000000, 0.000000000000000000, 23.34863156129983608 ) ) ;
#663 = AXIS2_PLACEMENT_3D ( 'NONE', #5150, #3687, #857 ) ;
#664 = ORIENTED_EDGE ( 'NONE', *, *, #1685, .F. ) ;
#665 = VERTEX_POINT ( 'NONE', #2605 ) ;
#666 = VECTOR ( 'NONE', #4169, 1000.000000000000000 ) ;
#667 = EDGE_CURVE ( 'NONE', #950, #2405, #2220, .T. ) ;
#668 = DIRECTION ( 'NONE',  ( -0.4999999999999996114, 0.000000000000000000, -0.8660254037844389297 ) ) ;
#669 = CARTESIAN_POINT ( 'NONE',  ( 28.65136843870016392, 6.000000000000000000, -29.99999999999998934 ) ) ;
#670 = EDGE_CURVE ( 'NONE', #4730, #4567, #4623, .T. ) ;
#671 = EDGE_LOOP ( 'NONE', ( #4328, #746, #173, #3734 ) ) ;
#672 = DIRECTION ( 'NONE',  ( 0.8454488057488307451, 0.000000000000000000, -0.5340564734724931872 ) ) ;
#673 = VECTOR ( 'NONE', #6103, 1000.000000000000000 ) ;
#674 = ORIENTED_EDGE ( 'NONE', *, *, #3108, .T. ) ;
#675 = ORIENTED_EDGE ( 'NONE', *, *, #2728, .F. ) ;
#676 = DIRECTION ( 'NONE',  ( 0.000000000000000000, 0.000000000000000000, 1.000000000000000000 ) ) ;
#677 = DIRECTION ( 'NONE',  ( -1.000000000000000000, 0.000000000000000000, 0.000000000000000000 ) ) ;
#678 = EDGE_CURVE ( 'NONE', #3514, #4953, #4124, .T. ) ;
#679 = DIRECTION ( 'NONE',  ( 0.8660254037844383745, 0.000000000000000000, -0.5000000000000006661 ) ) ;
#680 = CARTESIAN_POINT ( 'NONE',  ( -3.500000000000009326, 3.000000000000002665, 26.29999999999999716 ) ) ;
#681 = VERTEX_POINT ( 'NONE', #2674 ) ;
#682 = DIRECTION ( 'NONE',  ( 0.5000000000000003331, 0.000000000000000000, -0.8660254037844385966 ) ) ;
#683 = DIRECTION ( 'NONE',  ( 0.000000000000000000, -1.000000000000000000, 0.000000000000000000 ) ) ;
#684 = DIRECTION ( 'NONE',  ( -0.000000000000000000, 1.000000000000000000, -0.000000000000000000 ) ) ;
#685 = CARTESIAN_POINT ( 'NONE',  ( 33.67431578064991271, 13.00000000000000178, 32.89999999999999858 ) ) ;
#686 = ORIENTED_EDGE ( 'NONE', *, *, #4461, .F. ) ;
#687 = EDGE_CURVE ( 'NONE', #2445, #586, #4718, .T. ) ;
#688 = CARTESIAN_POINT ( 'NONE',  ( 1.674315780649918706, 0.000000000000000000, -36.90000000000000568 ) ) ;
#689 = PRODUCT ( '07_Top_Heater_ITO_Base', '07_Top_Heater_ITO_Base', '', ( #2016 ) ) ;
#690 = CARTESIAN_POINT ( 'NONE',  ( -1.674315780649909824, 3.000000000000000000, 31.09999999999999787 ) ) ;
#691 = EDGE_CURVE ( 'NONE', #3491, #2911, #1751, .T. ) ;
#692 = ORIENTED_EDGE ( 'NONE', *, *, #5208, .F. ) ;
#693 = CARTESIAN_POINT ( 'NONE',  ( -29.10000000000000142, 3.000000000000000000, -18.32568421935008729 ) ) ;
#694 = ORIENTED_EDGE ( 'NONE', *, *, #1644, .T. ) ;
#695 = DIRECTION ( 'NONE',  ( 0.000000000000000000, 0.000000000000000000, -1.000000000000000000 ) ) ;
#696 = SURFACE_STYLE_FILL_AREA ( #5449 ) ;
#697 = VERTEX_POINT ( 'NONE', #3177 ) ;
#698 = DIRECTION ( 'NONE',  ( 0.4999999999999996114, 0.000000000000000000, -0.8660254037844389297 ) ) ;
#699 = EDGE_CURVE ( 'NONE', #2276, #3957, #2580, .T. ) ;
#700 = EDGE_CURVE ( 'NONE', #2732, #2691, #1308, .T. ) ;
#701 = ORIENTED_EDGE ( 'NONE', *, *, #3536, .T. ) ;
#702 = EDGE_LOOP ( 'NONE', ( #2346, #1243, #249, #35 ) ) ;
#703 = CARTESIAN_POINT ( 'NONE',  ( -34.89999999999999858, 3.000000000000000000, -18.32568421935008729 ) ) ;
#704 = DIRECTION ( 'NONE',  ( 0.000000000000000000, 0.000000000000000000, 1.000000000000000000 ) ) ;
#705 = EDGE_LOOP ( 'NONE', ( #4240, #2475, #3603, #3902 ) ) ;
#706 = DIRECTION ( 'NONE',  ( 0.8660254037844384856, 0.000000000000000000, 0.5000000000000002220 ) ) ;
#707 = EDGE_CURVE ( 'NONE', #4433, #3251, #4206, .T. ) ;
#708 = ORIENTED_EDGE ( 'NONE', *, *, #484, .T. ) ;
#709 = FACE_OUTER_BOUND ( 'NONE', #757, .T. ) ;
#710 = PLANE ( 'NONE',  #1258 ) ;
#711 = DIRECTION ( 'NONE',  ( -0.5000000000000003331, 0.000000000000000000, -0.8660254037844385966 ) ) ;
#712 = PRODUCT_DEFINITION_CONTEXT ( 'detailed design', #1851, 'design' ) ;
#713 = DIRECTION ( 'NONE',  ( -0.000000000000000000, -0.000000000000000000, 1.000000000000000000 ) ) ;
#714 = DIRECTION ( 'NONE',  ( 0.000000000000000000, 0.000000000000000000, -1.000000000000000000 ) ) ;
#715 = VECTOR ( 'NONE', #5917, 1000.000000000000000 ) ;
#716 = EDGE_LOOP ( 'NONE', ( #20, #5661, #3797, #3110 ) ) ;
#717 = DIRECTION ( 'NONE',  ( -0.5000000000000006661, 0.000000000000000000, -0.8660254037844383745 ) ) ;
#718 = ORIENTED_EDGE ( 'NONE', *, *, #2828, .T. ) ;
#719 = CARTESIAN_POINT ( 'NONE',  ( 15.77435328516276236, 0.000000000000000000, 36.06232955782139271 ) ) ;
#720 = CARTESIAN_POINT ( 'NONE',  ( -28.65136843870016392, 13.00000000000000178, -29.99999999999998934 ) ) ;
#721 = VECTOR ( 'NONE', #4406, 1000.000000000000000 ) ;
#722 = DIRECTION ( 'NONE',  ( 1.000000000000000000, 0.000000000000000000, 0.000000000000000000 ) ) ;
#723 = ORIENTED_EDGE ( 'NONE', *, *, #1799, .T. ) ;
#724 = CARTESIAN_POINT ( 'NONE',  ( 32.00000000000000000, 0.000000000000000000, 20.00000000000000000 ) ) ;
#725 = DIRECTION ( 'NONE',  ( 0.000000000000000000, -1.000000000000000000, 0.000000000000000000 ) ) ;
#726 = ORIENTED_EDGE ( 'NONE', *, *, #3269, .F. ) ;
#727 = CARTESIAN_POINT ( 'NONE',  ( -27.49999999999998934, 6.000000000000000000, 27.49999999999999645 ) ) ;
#728 = VERTEX_POINT ( 'NONE', #850 ) ;
#729 = ORIENTED_EDGE ( 'NONE', *, *, #1450, .T. ) ;
#730 = DIRECTION ( 'NONE',  ( 1.706285386206695733E-16, 0.000000000000000000, 1.000000000000000000 ) ) ;
#731 = DIRECTION ( 'NONE',  ( -1.000000000000000000, -0.000000000000000000, -0.000000000000000000 ) ) ;
#732 = ORIENTED_EDGE ( 'NONE', *, *, #4692, .T. ) ;
#733 = EDGE_CURVE ( 'NONE', #983, #1737, #2725, .T. ) ;
#734 = EDGE_CURVE ( 'NONE', #1900, #1837, #2253, .T. ) ;
#735 = DIRECTION ( 'NONE',  ( -0.000000000000000000, -1.000000000000000000, -0.000000000000000000 ) ) ;
#736 = LINE ( 'NONE', #5523, #2756 ) ;
#737 = AXIS2_PLACEMENT_3D ( 'NONE', #2367, #5796, #5338 ) ;
#738 = ORIENTED_EDGE ( 'NONE', *, *, #2610, .F. ) ;
#739 = CARTESIAN_POINT ( 'NONE',  ( 25.49999999999998934, 6.000000000000000000, -4.351027734827071864E-15 ) ) ;
#740 = VECTOR ( 'NONE', #4403, 1000.000000000000000 ) ;
#741 = PLANE ( 'NONE',  #656 ) ;
#742 = EDGE_CURVE ( 'NONE', #3668, #3571, #4681, .T. ) ;
#743 = LINE ( 'NONE', #2590, #753 ) ;
#744 = CIRCLE ( 'NONE', #145, 5.984761150961734444 ) ;
#745 = VECTOR ( 'NONE', #5870, 1000.000000000000000 ) ;
#746 = ORIENTED_EDGE ( 'NONE', *, *, #245, .T. ) ;
#747 = CARTESIAN_POINT ( 'NONE',  ( -32.00000000000000000, 0.000000000000000000, -16.65136843870017458 ) ) ;
#748 = CIRCLE ( 'NONE', #2743, 1.599999999999997202 ) ;
#749 = EDGE_CURVE ( 'NONE', #4130, #1467, #5665, .T. ) ;
#750 = ORIENTED_EDGE ( 'NONE', *, *, #1984, .T. ) ;
#751 = DIRECTION ( 'NONE',  ( -1.000000000000000000, -0.000000000000000000, -0.000000000000000000 ) ) ;
#752 = DIRECTION ( 'NONE',  ( -1.000000000000000000, -0.000000000000000000, -0.000000000000000000 ) ) ;
#753 = VECTOR ( 'NONE', #2650, 1000.000000000000000 ) ;
#754 = VECTOR ( 'NONE', #4353, 1000.000000000000000 ) ;
#755 = ORIENTED_EDGE ( 'NONE', *, *, #4508, .F. ) ;
#756 = CARTESIAN_POINT ( 'NONE',  ( -32.00000000000000000, 0.000000000000000000, -21.60000000000001208 ) ) ;
#757 = EDGE_LOOP ( 'NONE', ( #4204, #1574, #3548, #4944, #5913, #3085 ) ) ;
#758 = DIRECTION ( 'NONE',  ( 1.000000000000000000, 0.000000000000000000, -0.000000000000000000 ) ) ;
#759 = CARTESIAN_POINT ( 'NONE',  ( -22.74999999999998934, 2.999999999999999556, 29.99999999999997158 ) ) ;
#760 = ORIENTED_EDGE ( 'NONE', *, *, #2170, .T. ) ;
#761 = CARTESIAN_POINT ( 'NONE',  ( -25.49999999999999645, 8.200000000000001066, -25.50000000000000355 ) ) ;
#762 = VECTOR ( 'NONE', #2692, 1000.000000000000000 ) ;
#763 = EDGE_LOOP ( 'NONE', ( #2663, #1778, #5422, #4933 ) ) ;
#764 = AXIS2_PLACEMENT_3D ( 'NONE', #5841, #3388, #4393 ) ;
#765 = ORIENTED_EDGE ( 'NONE', *, *, #4280, .T. ) ;
#766 = LINE ( 'NONE', #5974, #4222 ) ;
#767 = CARTESIAN_POINT ( 'NONE',  ( 32.00000000000000000, 0.000000000000000000, -21.59999999999999787 ) ) ;
#768 = ORIENTED_EDGE ( 'NONE', *, *, #4528, .F. ) ;
#769 = LINE ( 'NONE', #1256, #548 ) ;
#770 = DIRECTION ( 'NONE',  ( -0.000000000000000000, 1.000000000000000000, -0.000000000000000000 ) ) ;
#771 = VECTOR ( 'NONE', #1141, 1000.000000000000000 ) ;
#772 = ADVANCED_FACE ( 'NONE', ( #1779 ), #4734, .F. ) ;
#773 = EDGE_LOOP ( 'NONE', ( #5419, #439, #4267, #3332 ) ) ;
#774 = CYLINDRICAL_SURFACE ( 'NONE', #5800, 5.984761150961734444 ) ;
#775 = DIRECTION ( 'NONE',  ( 0.000000000000000000, 0.000000000000000000, -1.000000000000000000 ) ) ;
#776 = LINE ( 'NONE', #2736, #558 ) ;
#777 = ADVANCED_FACE ( 'NONE', ( #1374 ), #817, .F. ) ;
#778 = EDGE_CURVE ( 'NONE', #5614, #1837, #2387, .T. ) ;
#779 = EDGE_LOOP ( 'NONE', ( #78, #5964, #4854, #1556, #1765, #2332, #393, #2713 ) ) ;
#780 = DIRECTION ( 'NONE',  ( 1.000000000000000000, 0.000000000000000000, 0.000000000000000000 ) ) ;
#781 = CARTESIAN_POINT ( 'NONE',  ( -3.500000000000011102, 6.000000000000000000, 27.49999999999999645 ) ) ;
#782 = CARTESIAN_POINT ( 'NONE',  ( 7.856933557259200285, 54.27114198065026329, 35.72936895618406794 ) ) ;
#783 = ADVANCED_FACE ( 'NONE', ( #6154 ), #1875, .F. ) ;
#784 = ORIENTED_EDGE ( 'NONE', *, *, #1041, .F. ) ;
#785 = LINE ( 'NONE', #2183, #3367 ) ;
#786 = CARTESIAN_POINT ( 'NONE',  ( 0.000000000000000000, 3.000000000000000000, 0.000000000000000000 ) ) ;
#787 = EDGE_LOOP ( 'NONE', ( #3231, #2582, #5415, #3218 ) ) ;
#788 = LINE ( 'NONE', #2785, #2048 ) ;
#789 = ORIENTED_EDGE ( 'NONE', *, *, #2144, .F. ) ;
#790 = EDGE_LOOP ( 'NONE', ( #1965, #1878, #4145, #750 ) ) ;
#791 = DIRECTION ( 'NONE',  ( 0.000000000000000000, 1.224646799147349016E-16, -1.000000000000000000 ) ) ;
#792 = DIRECTION ( 'NONE',  ( -0.000000000000000000, -1.000000000000000000, -0.000000000000000000 ) ) ;
#793 = VERTEX_POINT ( 'NONE', #3232 ) ;
#794 = DIRECTION ( 'NONE',  ( -0.8660254037844384856, 0.000000000000000000, 0.5000000000000002220 ) ) ;
#795 = DIRECTION ( 'NONE',  ( 0.000000000000000000, -1.000000000000000000, 0.000000000000000000 ) ) ;
#796 = PRODUCT_DEFINITION ( 'UNKNOWN', '', #2878, #712 ) ;
#797 = ORIENTED_EDGE ( 'NONE', *, *, #3393, .F. ) ;
#798 = CARTESIAN_POINT ( 'NONE',  ( -2.900000000000000799, 6.000000000000000000, -1.674315780649914487 ) ) ;
#799 = DIRECTION ( 'NONE',  ( -0.000000000000000000, 1.000000000000000000, -0.000000000000000000 ) ) ;
#800 = CYLINDRICAL_SURFACE ( 'NONE', #4661, 1.600000000000011191 ) ;
#801 = ORIENTED_EDGE ( 'NONE', *, *, #742, .F. ) ;
#802 = DIRECTION ( 'NONE',  ( 0.000000000000000000, -1.000000000000000000, 0.000000000000000000 ) ) ;
#803 = VERTEX_POINT ( 'NONE', #3329 ) ;
#804 = VERTEX_POINT ( 'NONE', #1842 ) ;
#805 = EDGE_CURVE ( 'NONE', #3642, #1134, #5234, .T. ) ;
#806 = EDGE_CURVE ( 'NONE', #141, #2596, #6121, .T. ) ;
#807 = LINE ( 'NONE', #1363, #4445 ) ;
#808 = ORIENTED_EDGE ( 'NONE', *, *, #1633, .T. ) ;
#809 = LINE ( 'NONE', #5992, #3465 ) ;
#810 = VERTEX_POINT ( 'NONE', #3270 ) ;
#811 = FACE_BOUND ( 'NONE', #2312, .T. ) ;
#812 = VERTEX_POINT ( 'NONE', #7 ) ;
#813 = LINE ( 'NONE', #2722, #4247 ) ;
#814 = EDGE_CURVE ( 'NONE', #2744, #3508, #3720, .T. ) ;
#815 = VERTEX_POINT ( 'NONE', #5718 ) ;
#816 = VERTEX_POINT ( 'NONE', #5602 ) ;
#817 = CYLINDRICAL_SURFACE ( 'NONE', #4821, 1.599999999999997202 ) ;
#818 = CARTESIAN_POINT ( 'NONE',  ( -19.99999999999998934, 6.000000000000000000, -23.00000000000000355 ) ) ;
#819 = CARTESIAN_POINT ( 'NONE',  ( 0.000000000000000000, 0.000000000000000000, 35.60000000000000142 ) ) ;
#820 = ORIENTED_EDGE ( 'NONE', *, *, #472, .F. ) ;
#821 = EDGE_CURVE ( 'NONE', #4860, #5284, #5631, .T. ) ;
#822 = LINE ( 'NONE', #5606, #1425 ) ;
#823 = CARTESIAN_POINT ( 'NONE',  ( -1.674315780649918484, 3.000000000000000000, -31.09999999999999787 ) ) ;
#824 = VERTEX_POINT ( 'NONE', #5180 ) ;
#825 = DIRECTION ( 'NONE',  ( 0.8660254037844387076, 0.000000000000000000, -0.5000000000000001110 ) ) ;
#826 = DIRECTION ( 'NONE',  ( -0.000000000000000000, 1.000000000000000000, -0.000000000000000000 ) ) ;
#827 = CARTESIAN_POINT ( 'NONE',  ( -33.67431578064991271, 3.000000000000000000, 32.89999999999999858 ) ) ;
#828 = VECTOR ( 'NONE', #2983, 1000.000000000000114 ) ;
#829 = ORIENTED_EDGE ( 'NONE', *, *, #1332, .T. ) ;
#830 = CARTESIAN_POINT ( 'NONE',  ( -28.65136843870016392, 3.000000000000000000, -29.99999999999998934 ) ) ;
#831 = ORIENTED_EDGE ( 'NONE', *, *, #2260, .F. ) ;
#832 = CARTESIAN_POINT ( 'NONE',  ( 22.74999999999998934, 0.000000000000000000, 28.79999999999997229 ) ) ;
#833 = VECTOR ( 'NONE', #422, 1000.000000000000000 ) ;
#834 = LINE ( 'NONE', #898, #4350 ) ;
#835 = ORIENTED_EDGE ( 'NONE', *, *, #1145, .T. ) ;
#836 =( GEOMETRIC_REPRESENTATION_CONTEXT ( 3 ) GLOBAL_UNCERTAINTY_ASSIGNED_CONTEXT ( ( #210 ) ) GLOBAL_UNIT_ASSIGNED_CONTEXT ( ( #3791, #2333, #5164 ) ) REPRESENTATION_CONTEXT ( 'NONE', 'WORKASPACE' ) );
#837 = EDGE_CURVE ( 'NONE', #4302, #3858, #3299, .T. ) ;
#838 = VECTOR ( 'NONE', #1013, 1000.000000000000000 ) ;
#839 = PLANE ( 'NONE',  #2465 ) ;
#840 = EDGE_LOOP ( 'NONE', ( #6162, #2914, #2676, #1990 ) ) ;
#841 = DIRECTION ( 'NONE',  ( -0.000000000000000000, -0.000000000000000000, 1.000000000000000000 ) ) ;
#842 = DIRECTION ( 'NONE',  ( -0.8660254037844384856, 0.000000000000000000, -0.5000000000000002220 ) ) ;
#843 = EDGE_LOOP ( 'NONE', ( #694, #2530, #3169, #1571 ) ) ;
#844 = LINE ( 'NONE', #2248, #1533 ) ;
#845 = AXIS2_PLACEMENT_3D ( 'NONE', #3283, #4691, #6075 ) ;
#846 = CIRCLE ( 'NONE', #5543, 1.199999999999999734 ) ;
#847 = VERTEX_POINT ( 'NONE', #358 ) ;
#848 = ADVANCED_FACE ( 'NONE', ( #881, #632 ), #5388, .T. ) ;
#849 = EDGE_CURVE ( 'NONE', #1972, #2163, #2921, .T. ) ;
#850 = CARTESIAN_POINT ( 'NONE',  ( 3.348631561299840076, 3.000000000000000000, 34.00000000000000000 ) ) ;
#851 = AXIS2_PLACEMENT_3D ( 'NONE', #2049, #4506, #4035 ) ;
#852 = CARTESIAN_POINT ( 'NONE',  ( 1.674315780649928698, 0.000000000000000000, 36.90000000000000568 ) ) ;
#853 = DIRECTION ( 'NONE',  ( -0.5000000000000002220, 0.000000000000000000, 0.8660254037844384856 ) ) ;
#854 = AXIS2_PLACEMENT_3D ( 'NONE', #2513, #2925, #4463 ) ;
#855 = ORIENTED_EDGE ( 'NONE', *, *, #667, .T. ) ;
#856 = DIRECTION ( 'NONE',  ( -1.000000000000000000, 0.000000000000000000, 0.000000000000000000 ) ) ;
#857 = DIRECTION ( 'NONE',  ( 0.000000000000000000, 0.000000000000000000, -1.000000000000000000 ) ) ;
#858 = VECTOR ( 'NONE', #6095, 1000.000000000000000 ) ;
#859 = VERTEX_POINT ( 'NONE', #576 ) ;
#860 = ORIENTED_EDGE ( 'NONE', *, *, #5559, .F. ) ;
#861 = ADVANCED_FACE ( 'NONE', ( #5356 ), #4368, .F. ) ;
#862 = DIRECTION ( 'NONE',  ( 1.000000000000000000, 0.000000000000000000, -0.000000000000000000 ) ) ;
#863 = AXIS2_PLACEMENT_3D ( 'NONE', #1861, #1388, #5193 ) ;
#864 = CARTESIAN_POINT ( 'NONE',  ( -34.89999999999999858, 3.000000000000000000, 21.67431578064991982 ) ) ;
#865 = DIRECTION ( 'NONE',  ( 0.000000000000000000, 0.000000000000000000, -1.000000000000000000 ) ) ;
#866 = VECTOR ( 'NONE', #403, 1000.000000000000000 ) ;
#867 = ORIENTED_EDGE ( 'NONE', *, *, #52, .T. ) ;
#868 = DIRECTION ( 'NONE',  ( -0.000000000000000000, 1.000000000000000000, -0.000000000000000000 ) ) ;
#869 = ORIENTED_EDGE ( 'NONE', *, *, #4828, .F. ) ;
#870 = VECTOR ( 'NONE', #842, 1000.000000000000114 ) ;
#871 = FACE_OUTER_BOUND ( 'NONE', #1298, .T. ) ;
#872 = ORIENTED_EDGE ( 'NONE', *, *, #2338, .F. ) ;
#873 = CARTESIAN_POINT ( 'NONE',  ( 35.34863156129983253, 3.000000000000000000, 30.00000000000000000 ) ) ;
#874 = ORIENTED_EDGE ( 'NONE', *, *, #1386, .F. ) ;
#875 = DIRECTION ( 'NONE',  ( 0.5340564734724931872, -0.000000000000000000, 0.8454488057488307451 ) ) ;
#876 = EDGE_LOOP ( 'NONE', ( #5391, #1535, #5772, #1064 ) ) ;
#877 = DIRECTION ( 'NONE',  ( 0.000000000000000000, -1.000000000000000000, 0.000000000000000000 ) ) ;
#878 = ADVANCED_FACE ( 'NONE', ( #2481 ), #3488, .F. ) ;
#879 = VERTEX_POINT ( 'NONE', #1070 ) ;
#880 = EDGE_LOOP ( 'NONE', ( #5460, #3563, #1717, #3846 ) ) ;
#881 = FACE_OUTER_BOUND ( 'NONE', #524, .T. ) ;
#882 = DIRECTION ( 'NONE',  ( 5.687617954022320343E-17, 0.000000000000000000, 1.000000000000000000 ) ) ;
#883 = CARTESIAN_POINT ( 'NONE',  ( 9.365584190607904702, 54.27114198065026329, 36.79879593840368557 ) ) ;
#884 = VERTEX_POINT ( 'NONE', #3425 ) ;
#885 = CARTESIAN_POINT ( 'NONE',  ( 9.365584190607906478, 3.000000000000002665, 36.79879593840368557 ) ) ;
#886 = CARTESIAN_POINT ( 'NONE',  ( 19.99999999999999289, 8.200000000000001066, -27.50000000000000000 ) ) ;
#887 = EDGE_CURVE ( 'NONE', #6059, #2358, #1033, .T. ) ;
#888 = ADVANCED_FACE ( 'NONE', ( #603, #5785 ), #2510, .F. ) ;
#889 = ORIENTED_EDGE ( 'NONE', *, *, #5128, .F. ) ;
#890 = CARTESIAN_POINT ( 'NONE',  ( -19.99999999999998934, 0.000000000000000000, -23.00000000000000355 ) ) ;
#891 = CARTESIAN_POINT ( 'NONE',  ( 1.674315780649922258, 3.000000000000000000, 31.10000000000000142 ) ) ;
#892 = DIRECTION ( 'NONE',  ( 0.000000000000000000, 0.000000000000000000, -1.000000000000000000 ) ) ;
#893 = EDGE_CURVE ( 'NONE', #2339, #5571, #1966, .T. ) ;
#894 = ORIENTED_EDGE ( 'NONE', *, *, #2209, .T. ) ;
#895 = CARTESIAN_POINT ( 'NONE',  ( 3.348631561299840076, 0.000000000000000000, 34.00000000000000000 ) ) ;
#896 = VERTEX_POINT ( 'NONE', #1469 ) ;
#897 = CARTESIAN_POINT ( 'NONE',  ( 3.500000000000011102, 16.00000000000000000, 27.49999999999999645 ) ) ;
#898 = CARTESIAN_POINT ( 'NONE',  ( -23.49767906286147934, 54.27114198065026329, 31.18362832804833573 ) ) ;
#899 = ORIENTED_EDGE ( 'NONE', *, *, #1984, .F. ) ;
#900 = CARTESIAN_POINT ( 'NONE',  ( -32.00000000000000000, 0.000000000000000000, -30.00000000000000000 ) ) ;
#901 = VERTEX_POINT ( 'NONE', #513 ) ;
#902 = DIRECTION ( 'NONE',  ( 0.000000000000000000, 0.000000000000000000, 1.000000000000000000 ) ) ;
#903 = VERTEX_POINT ( 'NONE', #1098 ) ;
#904 = FACE_OUTER_BOUND ( 'NONE', #368, .T. ) ;
#905 = ORIENTED_EDGE ( 'NONE', *, *, #5030, .T. ) ;
#906 = VERTEX_POINT ( 'NONE', #4865 ) ;
#907 = AXIS2_PLACEMENT_3D ( 'NONE', #4883, #589, #5400 ) ;
#908 = CARTESIAN_POINT ( 'NONE',  ( -15.77435328516276236, 0.5000000000000000000, 36.06232955782139271 ) ) ;
#909 = CARTESIAN_POINT ( 'NONE',  ( 19.99999999999999645, 4.000000000000000000, 33.29999999999999716 ) ) ;
#910 = CARTESIAN_POINT ( 'NONE',  ( -25.29999999999999716, 6.000000000000000000, 33.49999999999999289 ) ) ;
#911 = EDGE_LOOP ( 'NONE', ( #2806, #2478, #2849, #5237 ) ) ;
#912 = CARTESIAN_POINT ( 'NONE',  ( -15.77435328516276236, 0.000000000000000000, 36.06232955782139271 ) ) ;
#913 = DIRECTION ( 'NONE',  ( 0.000000000000000000, 0.000000000000000000, 1.000000000000000000 ) ) ;
#914 = AXIS2_PLACEMENT_3D ( 'NONE', #4592, #3647, #1281 ) ;
#915 = ORIENTED_EDGE ( 'NONE', *, *, #1524, .T. ) ;
#916 = LINE ( 'NONE', #2292, #1502 ) ;
#917 = EDGE_CURVE ( 'NONE', #1807, #896, #4925, .T. ) ;
#918 = ADVANCED_FACE ( 'NONE', ( #3926 ), #5812, .F. ) ;
#919 = FACE_OUTER_BOUND ( 'NONE', #1782, .T. ) ;
#920 = LINE ( 'NONE', #2833, #1051 ) ;
#921 = DIRECTION ( 'NONE',  ( -0.000000000000000000, 0.000000000000000000, 1.000000000000000000 ) ) ;
#922 = EDGE_CURVE ( 'NONE', #1187, #4860, #1924, .T. ) ;
#923 = EDGE_CURVE ( 'NONE', #2164, #803, #5849, .T. ) ;
#924 = LINE ( 'NONE', #895, #73 ) ;
#925 = DIRECTION ( 'NONE',  ( -0.000000000000000000, -0.000000000000000000, 1.000000000000000000 ) ) ;
#926 = CARTESIAN_POINT ( 'NONE',  ( -27.49999999999998934, 6.000000000000000000, 27.49999999999999645 ) ) ;
#927 = CYLINDRICAL_SURFACE ( 'NONE', #2946, 1.599999999999997202 ) ;
#928 = VECTOR ( 'NONE', #1342, 1000.000000000000000 ) ;
#929 = VERTEX_POINT ( 'NONE', #1564 ) ;
#930 = ADVANCED_FACE ( 'NONE', ( #976 ), #1935, .F. ) ;
#931 = DIRECTION ( 'NONE',  ( 0.4999999999999992228, -0.000000000000000000, 0.8660254037844390407 ) ) ;
#932 = ORIENTED_EDGE ( 'NONE', *, *, #4759, .T. ) ;
#933 = DIRECTION ( 'NONE',  ( -0.000000000000000000, -1.000000000000000000, -0.000000000000000000 ) ) ;
#934 = VECTOR ( 'NONE', #4374, 1000.000000000000000 ) ;
#935 = VERTEX_POINT ( 'NONE', #5298 ) ;
#936 = DIRECTION ( 'NONE',  ( 0.000000000000000000, -1.000000000000000000, 0.000000000000000000 ) ) ;
#937 = VECTOR ( 'NONE', #127, 1000.000000000000000 ) ;
#938 = AXIS2_PLACEMENT_3D ( 'NONE', #685, #2591, #4507 ) ;
#939 = ORIENTED_EDGE ( 'NONE', *, *, #3694, .T. ) ;
#940 = VERTEX_POINT ( 'NONE', #5674 ) ;
#941 = DIRECTION ( 'NONE',  ( -0.000000000000000000, -1.000000000000000000, -0.000000000000000000 ) ) ;
#942 = PLANE ( 'NONE',  #4856 ) ;
#943 = DIRECTION ( 'NONE',  ( -0.000000000000000000, 1.000000000000000000, -0.000000000000000000 ) ) ;
#944 = ORIENTED_EDGE ( 'NONE', *, *, #5313, .F. ) ;
#945 = CARTESIAN_POINT ( 'NONE',  ( -35.34863156129983253, 3.000000000000000000, -30.00000000000000000 ) ) ;
#946 = AXIS2_PLACEMENT_3D ( 'NONE', #4920, #2086, #1705 ) ;
#947 = VECTOR ( 'NONE', #5906, 1000.000000000000000 ) ;
#948 = DIRECTION ( 'NONE',  ( 0.000000000000000000, 1.000000000000000000, 0.000000000000000000 ) ) ;
#949 = CIRCLE ( 'NONE', #655, 0.1999999999999987899 ) ;
#950 = VERTEX_POINT ( 'NONE', #86 ) ;
#951 = AXIS2_PLACEMENT_3D ( 'NONE', #5005, #2139, #1142 ) ;
#952 = DIRECTION ( 'NONE',  ( 0.8660254037844384856, 0.000000000000000000, 0.5000000000000002220 ) ) ;
#953 = ORIENTED_EDGE ( 'NONE', *, *, #5618, .T. ) ;
#954 = LINE ( 'NONE', #427, #2225 ) ;
#955 = DIRECTION ( 'NONE',  ( -1.000000000000000000, 0.000000000000000000, -0.000000000000000000 ) ) ;
#956 = AXIS2_PLACEMENT_3D ( 'NONE', #1784, #365, #1350 ) ;
#957 = AXIS2_PLACEMENT_3D ( 'NONE', #2347, #3705, #1397 ) ;
#958 = VERTEX_POINT ( 'NONE', #4814 ) ;
#959 = AXIS2_PLACEMENT_3D ( 'NONE', #4857, #1063, #2912 ) ;
#960 = CARTESIAN_POINT ( 'NONE',  ( 32.00000000000000000, 0.000000000000000000, 16.65136843870017458 ) ) ;
#961 = DIRECTION ( 'NONE',  ( -0.000000000000000000, -1.000000000000000000, -0.000000000000000000 ) ) ;
#962 = PLANE ( 'NONE',  #455 ) ;
#963 = DIRECTION ( 'NONE',  ( -0.5000000000000003331, 0.000000000000000000, 0.8660254037844385966 ) ) ;
#964 = EDGE_CURVE ( 'NONE', #5201, #5074, #3406, .T. ) ;
#965 = EDGE_CURVE ( 'NONE', #5327, #1095, #1384, .T. ) ;
#966 = ORIENTED_EDGE ( 'NONE', *, *, #2144, .T. ) ;
#967 = DIRECTION ( 'NONE',  ( -0.8660254037844391517, 0.000000000000000000, -0.4999999999999992228 ) ) ;
#968 = ORIENTED_EDGE ( 'NONE', *, *, #1514, .T. ) ;
#969 = AXIS2_PLACEMENT_3D ( 'NONE', #125, #3483, #2439 ) ;
#970 = DIRECTION ( 'NONE',  ( 0.000000000000000000, 0.000000000000000000, 1.000000000000000000 ) ) ;
#971 = ORIENTED_EDGE ( 'NONE', *, *, #837, .F. ) ;
#972 = CARTESIAN_POINT ( 'NONE',  ( 4.000000000000000000, 0.5999999999999999778, 43.50000000000000711 ) ) ;
#973 = EDGE_CURVE ( 'NONE', #4984, #5091, #954, .T. ) ;
#974 = ORIENTED_EDGE ( 'NONE', *, *, #1053, .T. ) ;
#975 = VERTEX_POINT ( 'NONE', #2325 ) ;
#976 = FACE_OUTER_BOUND ( 'NONE', #1504, .T. ) ;
#977 = CARTESIAN_POINT ( 'NONE',  ( -28.65136843870016392, 6.000000000000000000, 29.99999999999998934 ) ) ;
#978 = CARTESIAN_POINT ( 'NONE',  ( 11.54710925641861152, 0.5000000000000000000, 38.73261192518385343 ) ) ;
#979 = ORIENTED_EDGE ( 'NONE', *, *, #2987, .F. ) ;
#980 = DIRECTION ( 'NONE',  ( 0.000000000000000000, 0.000000000000000000, 1.000000000000000000 ) ) ;
#981 = DIRECTION ( 'NONE',  ( -0.000000000000000000, 1.000000000000000000, -0.000000000000000000 ) ) ;
#982 = VERTEX_POINT ( 'NONE', #1948 ) ;
#983 = VERTEX_POINT ( 'NONE', #5769 ) ;
#984 = DIRECTION ( 'NONE',  ( 1.000000000000000000, 0.000000000000000000, 0.000000000000000000 ) ) ;
#985 = LINE ( 'NONE', #5369, #2444 ) ;
#986 = ORIENTED_EDGE ( 'NONE', *, *, #2999, .T. ) ;
#987 = DIRECTION ( 'NONE',  ( 2.168404344971006896E-16, 0.000000000000000000, 1.000000000000000000 ) ) ;
#988 = LINE ( 'NONE', #5797, #1248 ) ;
#989 = EDGE_CURVE ( 'NONE', #3353, #1024, #4250, .T. ) ;
#990 = EDGE_LOOP ( 'NONE', ( #1283, #2890, #2750, #1593 ) ) ;
#991 = DIRECTION ( 'NONE',  ( -0.000000000000000000, 1.000000000000000000, -0.000000000000000000 ) ) ;
#992 = LINE ( 'NONE', #2907, #3761 ) ;
#993 = LINE ( 'NONE', #1022, #1235 ) ;
#994 = FACE_OUTER_BOUND ( 'NONE', #2052, .T. ) ;
#995 = CARTESIAN_POINT ( 'NONE',  ( 3.348631561299830750, 3.000000000000000000, -34.00000000000000000 ) ) ;
#996 = ORIENTED_EDGE ( 'NONE', *, *, #5313, .T. ) ;
#997 = EDGE_CURVE ( 'NONE', #681, #281, #4783, .T. ) ;
#998 = DIRECTION ( 'NONE',  ( 0.000000000000000000, -1.000000000000000000, 0.000000000000000000 ) ) ;
#999 = EDGE_CURVE ( 'NONE', #5360, #4278, #1509, .T. ) ;
#1000 = EDGE_LOOP ( 'NONE', ( #4954, #5654, #4122, #2160 ) ) ;
#1001 = CARTESIAN_POINT ( 'NONE',  ( -30.32568421935007663, 3.000000000000000000, -27.09999999999999076 ) ) ;
#1002 = ORIENTED_EDGE ( 'NONE', *, *, #1465, .F. ) ;
#1003 = DIRECTION ( 'NONE',  ( 0.000000000000000000, 0.000000000000000000, -1.000000000000000000 ) ) ;
#1004 = DIRECTION ( 'NONE',  ( 0.000000000000000000, -0.000000000000000000, -1.000000000000000000 ) ) ;
#1005 = CARTESIAN_POINT ( 'NONE',  ( 1.674315780649918706, 3.000000000000000000, -36.90000000000000568 ) ) ;
#1006 = ADVANCED_FACE ( 'NONE', ( #2398 ), #6165, .F. ) ;
#1007 = FACE_OUTER_BOUND ( 'NONE', #4514, .T. ) ;
#1008 = CARTESIAN_POINT ( 'NONE',  ( -32.00000000000000000, 6.000000000000000000, 20.00000000000000000 ) ) ;
#1009 = AXIS2_PLACEMENT_3D ( 'NONE', #2733, #5526, #1226 ) ;
#1010 = ORIENTED_EDGE ( 'NONE', *, *, #3815, .F. ) ;
#1011 = ORIENTED_EDGE ( 'NONE', *, *, #1040, .F. ) ;
#1012 = LINE ( 'NONE', #3404, #3326 ) ;
#1013 = DIRECTION ( 'NONE',  ( -0.000000000000000000, -1.000000000000000000, -0.000000000000000000 ) ) ;
#1014 = EDGE_CURVE ( 'NONE', #5121, #1120, #2933, .T. ) ;
#1015 = EDGE_LOOP ( 'NONE', ( #1154, #5874, #2585, #2764 ) ) ;
#1016 = AXIS2_PLACEMENT_3D ( 'NONE', #2963, #2458, #176 ) ;
#1017 = DIRECTION ( 'NONE',  ( -0.000000000000000000, 1.000000000000000000, -0.000000000000000000 ) ) ;
#1018 = LINE ( 'NONE', #2523, #3964 ) ;
#1019 = DIRECTION ( 'NONE',  ( -1.000000000000000000, 0.000000000000000000, 6.308085367188400102E-16 ) ) ;
#1020 = CARTESIAN_POINT ( 'NONE',  ( -29.10000000000000142, 0.000000000000000000, -18.32568421935008729 ) ) ;
#1021 = CARTESIAN_POINT ( 'NONE',  ( 27.50000000000000000, 8.200000000000001066, -27.49999999999999645 ) ) ;
#1022 = CARTESIAN_POINT ( 'NONE',  ( -1.674315780649909824, 0.000000000000000000, 31.09999999999999787 ) ) ;
#1023 = DIRECTION ( 'NONE',  ( 0.8660254037844384856, 0.000000000000000000, 0.5000000000000002220 ) ) ;
#1024 = VERTEX_POINT ( 'NONE', #526 ) ;
#1025 = CARTESIAN_POINT ( 'NONE',  ( -36.50000000000000000, 0.000000000000000000, 46.50000000000000711 ) ) ;
#1026 = DIRECTION ( 'NONE',  ( 0.000000000000000000, 0.000000000000000000, 1.000000000000000000 ) ) ;
#1027 = ORIENTED_EDGE ( 'NONE', *, *, #2261, .T. ) ;
#1028 = DIRECTION ( 'NONE',  ( 0.000000000000000000, 0.000000000000000000, 1.000000000000000000 ) ) ;
#1029 = VECTOR ( 'NONE', #4428, 1000.000000000000114 ) ;
#1030 = EDGE_CURVE ( 'NONE', #2122, #4420, #1884, .T. ) ;
#1031 = ORIENTED_EDGE ( 'NONE', *, *, #5191, .F. ) ;
#1032 = AXIS2_PLACEMENT_3D ( 'NONE', #5818, #1180, #5790 ) ;
#1033 = LINE ( 'NONE', #5877, #828 ) ;
#1034 = CARTESIAN_POINT ( 'NONE',  ( -32.00000000000000000, 6.000000000000000000, -20.00000000000000000 ) ) ;
#1035 = LINE ( 'NONE', #3427, #5952 ) ;
#1036 = ORIENTED_EDGE ( 'NONE', *, *, #2718, .T. ) ;
#1037 = DIRECTION ( 'NONE',  ( -0.000000000000000000, -1.000000000000000000, -0.000000000000000000 ) ) ;
#1038 = DIRECTION ( 'NONE',  ( 0.000000000000000000, 0.8574929257125445403, 0.5144957554275259026 ) ) ;
#1039 = AXIS2_PLACEMENT_3D ( 'NONE', #1643, #1175, #714 ) ;
#1040 = EDGE_CURVE ( 'NONE', #5571, #1409, #3786, .T. ) ;
#1041 = EDGE_CURVE ( 'NONE', #3957, #2122, #4383, .T. ) ;
#1042 = ORIENTED_EDGE ( 'NONE', *, *, #1577, .T. ) ;
#1043 = ORIENTED_EDGE ( 'NONE', *, *, #3958, .T. ) ;
#1044 = FACE_OUTER_BOUND ( 'NONE', #2304, .T. ) ;
#1045 = VECTOR ( 'NONE', #2915, 1000.000000000000227 ) ;
#1046 = DIRECTION ( 'NONE',  ( 0.000000000000000000, 1.000000000000000000, 0.000000000000000000 ) ) ;
#1047 = VECTOR ( 'NONE', #4276, 1000.000000000000000 ) ;
#1048 = ORIENTED_EDGE ( 'NONE', *, *, #3700, .T. ) ;
#1049 = LINE ( 'NONE', #2832, #5819 ) ;
#1050 = CARTESIAN_POINT ( 'NONE',  ( -25.29999999999999716, 8.200000000000001066, 33.29999999999999716 ) ) ;
#1051 = VECTOR ( 'NONE', #5735, 1000.000000000000000 ) ;
#1052 = VECTOR ( 'NONE', #4926, 1000.000000000000000 ) ;
#1053 = EDGE_CURVE ( 'NONE', #3251, #3764, #2903, .T. ) ;
#1054 = CARTESIAN_POINT ( 'NONE',  ( 22.74999999999998934, 0.000000000000000000, 29.99999999999997158 ) ) ;
#1055 = CARTESIAN_POINT ( 'NONE',  ( 0.000000000000000000, 8.200000000000001066, 0.000000000000000000 ) ) ;
#1056 = AXIS2_PLACEMENT_3D ( 'NONE', #1050, #588, #3882 ) ;
#1057 = DIRECTION ( 'NONE',  ( -0.000000000000000000, 1.000000000000000000, -0.000000000000000000 ) ) ;
#1058 = AXIS2_PLACEMENT_3D ( 'NONE', #4534, #3567, #2108 ) ;
#1059 = CARTESIAN_POINT ( 'NONE',  ( -27.49999999999998934, 8.200000000000001066, -27.49999999999999645 ) ) ;
#1060 = DIRECTION ( 'NONE',  ( 0.000000000000000000, 1.000000000000000000, 0.000000000000000000 ) ) ;
#1061 = VECTOR ( 'NONE', #4510, 1000.000000000000000 ) ;
#1062 = VERTEX_POINT ( 'NONE', #4747 ) ;
#1063 = DIRECTION ( 'NONE',  ( 1.000000000000000000, 0.000000000000000000, -5.687617954022320343E-17 ) ) ;
#1064 = ORIENTED_EDGE ( 'NONE', *, *, #3969, .T. ) ;
#1065 = EDGE_LOOP ( 'NONE', ( #5532, #4799, #4585, #4808 ) ) ;
#1066 = CARTESIAN_POINT ( 'NONE',  ( -34.89999999999999858, 3.000000000000000000, 18.32568421935008729 ) ) ;
#1067 = VECTOR ( 'NONE', #3369, 1000.000000000000000 ) ;
#1068 = ORIENTED_EDGE ( 'NONE', *, *, #1762, .F. ) ;
#1069 = VECTOR ( 'NONE', #6085, 1000.000000000000000 ) ;
#1070 = CARTESIAN_POINT ( 'NONE',  ( 1.674315780649913599, 3.000000000000000000, -31.10000000000000142 ) ) ;
#1071 = CARTESIAN_POINT ( 'NONE',  ( 0.000000000000000000, 3.000000000000000000, 0.000000000000000000 ) ) ;
#1072 = LINE ( 'NONE', #2985, #379 ) ;
#1073 = ORIENTED_EDGE ( 'NONE', *, *, #3338, .T. ) ;
#1074 = CARTESIAN_POINT ( 'NONE',  ( 0.000000000000000000, 6.000000000000000000, 33.49999999999998579 ) ) ;
#1075 = DIRECTION ( 'NONE',  ( 0.000000000000000000, 1.224646799147349016E-16, -1.000000000000000000 ) ) ;
#1076 = ORIENTED_EDGE ( 'NONE', *, *, #1578, .F. ) ;
#1077 = ORIENTED_EDGE ( 'NONE', *, *, #5971, .F. ) ;
#1078 = CARTESIAN_POINT ( 'NONE',  ( 36.50000000000000000, 0.000000000000000000, 46.50000000000000711 ) ) ;
#1079 = DIRECTION ( 'NONE',  ( 0.8660254037844384856, 0.000000000000000000, 0.5000000000000002220 ) ) ;
#1080 = ORIENTED_EDGE ( 'NONE', *, *, #5186, .T. ) ;
#1081 = EDGE_CURVE ( 'NONE', #5331, #2856, #5282, .T. ) ;
#1082 = ADVANCED_FACE ( 'NONE', ( #919 ), #4347, .T. ) ;
#1083 = CARTESIAN_POINT ( 'NONE',  ( 19.99999999999999289, 8.200000000000001066, -27.50000000000000000 ) ) ;
#1084 = DIRECTION ( 'NONE',  ( -0.4999999999999996114, 0.000000000000000000, 0.8660254037844389297 ) ) ;
#1085 = CARTESIAN_POINT ( 'NONE',  ( 2.081899558550500280E-16, 0.000000000000000000, -1.699999999999999956 ) ) ;
#1086 = DIRECTION ( 'NONE',  ( -0.000000000000000000, 1.000000000000000000, -0.000000000000000000 ) ) ;
#1087 = DIRECTION ( 'NONE',  ( -0.000000000000000000, 1.000000000000000000, -0.000000000000000000 ) ) ;
#1088 = EDGE_CURVE ( 'NONE', #1233, #3934, #1049, .T. ) ;
#1089 = LINE ( 'NONE', #4069, #2240 ) ;
#1090 = LINE ( 'NONE', #4888, #346 ) ;
#1091 = ORIENTED_EDGE ( 'NONE', *, *, #3841, .T. ) ;
#1092 = DIRECTION ( 'NONE',  ( 0.000000000000000000, -1.000000000000000000, 0.000000000000000000 ) ) ;
#1093 = EDGE_LOOP ( 'NONE', ( #3195, #231, #306, #820 ) ) ;
#1094 = CARTESIAN_POINT ( 'NONE',  ( 28.65136843870016392, 13.00000000000000178, -29.99999999999998934 ) ) ;
#1095 = VERTEX_POINT ( 'NONE', #4286 ) ;
#1096 = LINE ( 'NONE', #5265, #1634 ) ;
#1097 = EDGE_LOOP ( 'NONE', ( #481, #899, #506, #5291 ) ) ;
#1098 = CARTESIAN_POINT ( 'NONE',  ( 0.000000000000000000, 3.000000000000000000, 1.699999999999999956 ) ) ;
#1099 = PLANE ( 'NONE',  #1236 ) ;
#1100 = CARTESIAN_POINT ( 'NONE',  ( 15.77435328516276236, 0.5000000000000000000, 36.06232955782139271 ) ) ;
#1101 = ORIENTED_EDGE ( 'NONE', *, *, #2690, .T. ) ;
#1102 = FACE_OUTER_BOUND ( 'NONE', #485, .T. ) ;
#1103 = EDGE_LOOP ( 'NONE', ( #2857, #4493, #6067, #1430 ) ) ;
#1104 = ORIENTED_EDGE ( 'NONE', *, *, #5485, .F. ) ;
#1105 = CARTESIAN_POINT ( 'NONE',  ( 11.54710925641861152, 0.5000000000000000000, 38.73261192518385343 ) ) ;
#1106 = DIRECTION ( 'NONE',  ( 0.000000000000000000, 0.000000000000000000, 1.000000000000000000 ) ) ;
#1107 = ORIENTED_EDGE ( 'NONE', *, *, #3146, .T. ) ;
#1108 = DIRECTION ( 'NONE',  ( 0.000000000000000000, 1.000000000000000000, -0.000000000000000000 ) ) ;
#1109 = FACE_OUTER_BOUND ( 'NONE', #2064, .T. ) ;
#1110 = EDGE_CURVE ( 'NONE', #4722, #1204, #2492, .T. ) ;
#1111 = EDGE_CURVE ( 'NONE', #1178, #1635, #3941, .T. ) ;
#1112 = FACE_BOUND ( 'NONE', #4957, .T. ) ;
#1113 = DIRECTION ( 'NONE',  ( 0.8660254037844390407, 0.000000000000000000, 0.4999999999999994449 ) ) ;
#1114 = CIRCLE ( 'NONE', #3821, 1.600000000000011191 ) ;
#1115 = DIRECTION ( 'NONE',  ( 0.000000000000000000, 0.000000000000000000, -1.000000000000000000 ) ) ;
#1116 = DIRECTION ( 'NONE',  ( -0.4999999999999994449, 0.000000000000000000, -0.8660254037844389297 ) ) ;
#1117 = PLANE ( 'NONE',  #3551 ) ;
#1118 = EDGE_CURVE ( 'NONE', #4176, #1841, #113, .T. ) ;
#1119 = EDGE_CURVE ( 'NONE', #2711, #1405, #5398, .T. ) ;
#1120 = VERTEX_POINT ( 'NONE', #4999 ) ;
#1121 = CARTESIAN_POINT ( 'NONE',  ( 3.500000000000011102, 0.000000000000000000, 29.29999999999999716 ) ) ;
#1122 = APPLICATION_PROTOCOL_DEFINITION ( 'draft international standard', 'automotive_design', 1998, #1851 ) ;
#1123 = ORIENTED_EDGE ( 'NONE', *, *, #1434, .T. ) ;
#1124 = EDGE_CURVE ( 'NONE', #516, #1062, #4836, .T. ) ;
#1125 = VERTEX_POINT ( 'NONE', #5914 ) ;
#1126 = VERTEX_POINT ( 'NONE', #3973 ) ;
#1127 = CARTESIAN_POINT ( 'NONE',  ( 33.67431578064991271, 3.000000000000000000, 32.89999999999999858 ) ) ;
#1128 = ORIENTED_EDGE ( 'NONE', *, *, #733, .F. ) ;
#1129 = FACE_OUTER_BOUND ( 'NONE', #3673, .T. ) ;
#1130 = EDGE_LOOP ( 'NONE', ( #3630, #5151, #388, #4401, #2018, #508 ) ) ;
#1131 = ORIENTED_EDGE ( 'NONE', *, *, #52, .F. ) ;
#1132 = FACE_OUTER_BOUND ( 'NONE', #191, .T. ) ;
#1133 = CYLINDRICAL_SURFACE ( 'NONE', #3756, 1.599999999999997202 ) ;
#1134 = VERTEX_POINT ( 'NONE', #4060 ) ;
#1135 = VECTOR ( 'NONE', #4668, 1000.000000000000000 ) ;
#1136 = CARTESIAN_POINT ( 'NONE',  ( -30.32568421935007663, 13.00000000000000178, 27.09999999999999076 ) ) ;
#1137 = LINE ( 'NONE', #4000, #3966 ) ;
#1138 = EDGE_CURVE ( 'NONE', #5486, #2752, #1623, .T. ) ;
#1139 = VECTOR ( 'NONE', #672, 1000.000000000000000 ) ;
#1140 = DIRECTION ( 'NONE',  ( 0.000000000000000000, 0.000000000000000000, -1.000000000000000000 ) ) ;
#1141 = DIRECTION ( 'NONE',  ( -0.000000000000000000, 1.000000000000000000, -0.000000000000000000 ) ) ;
#1142 = DIRECTION ( 'NONE',  ( 0.8454488057488307451, 0.000000000000000000, -0.5340564734724931872 ) ) ;
#1143 = CARTESIAN_POINT ( 'NONE',  ( 32.00000000000000000, -0.000000000000000000, -16.65136843870017458 ) ) ;
#1144 = VECTOR ( 'NONE', #4579, 1000.000000000000114 ) ;
#1145 = EDGE_CURVE ( 'NONE', #3668, #5384, #2522, .T. ) ;
#1146 = VECTOR ( 'NONE', #3300, 1000.000000000000114 ) ;
#1147 = PLANE ( 'NONE',  #938 ) ;
#1148 = VERTEX_POINT ( 'NONE', #3999 ) ;
#1149 = AXIS2_PLACEMENT_3D ( 'NONE', #2078, #1057, #1608 ) ;
#1150 = LINE ( 'NONE', #189, #3671 ) ;
#1151 = EDGE_CURVE ( 'NONE', #10, #940, #335, .T. ) ;
#1152 = EDGE_CURVE ( 'NONE', #2358, #5112, #3938, .T. ) ;
#1153 = VECTOR ( 'NONE', #2210, 1000.000000000000000 ) ;
#1154 = ORIENTED_EDGE ( 'NONE', *, *, #1514, .F. ) ;
#1155 = CARTESIAN_POINT ( 'NONE',  ( 2.081899558550500280E-16, 0.000000000000000000, -1.699999999999999956 ) ) ;
#1156 = ORIENTED_EDGE ( 'NONE', *, *, #547, .F. ) ;
#1157 = VECTOR ( 'NONE', #3753, 1000.000000000000000 ) ;
#1158 = LINE ( 'NONE', #5994, #559 ) ;
#1159 = SURFACE_STYLE_USAGE ( .BOTH. , #2953 ) ;
#1160 = ORIENTED_EDGE ( 'NONE', *, *, #4071, .T. ) ;
#1161 = CARTESIAN_POINT ( 'NONE',  ( 34.47890738579169323, 6.000000000000000000, 19.90640646055103957 ) ) ;
#1162 = EDGE_CURVE ( 'NONE', #1986, #982, #5827, .T. ) ;
#1163 = VECTOR ( 'NONE', #6066, 1000.000000000000000 ) ;
#1164 = ORIENTED_EDGE ( 'NONE', *, *, #4770, .T. ) ;
#1165 = FACE_OUTER_BOUND ( 'NONE', #5848, .T. ) ;
#1166 = CARTESIAN_POINT ( 'NONE',  ( -32.00000000000000000, 3.000000000000000000, 23.34863156129983608 ) ) ;
#1167 = ORIENTED_EDGE ( 'NONE', *, *, #2250, .T. ) ;
#1168 = DIRECTION ( 'NONE',  ( 0.000000000000000000, -1.000000000000000000, 0.000000000000000000 ) ) ;
#1169 = ORIENTED_EDGE ( 'NONE', *, *, #4787, .F. ) ;
#1170 = PLANE ( 'NONE',  #3518 ) ;
#1171 = LINE ( 'NONE', #978, #3071 ) ;
#1172 = LINE ( 'NONE', #2047, #5061 ) ;
#1173 = ADVANCED_FACE ( 'NONE', ( #5947 ), #587, .T. ) ;
#1174 = FACE_OUTER_BOUND ( 'NONE', #911, .T. ) ;
#1175 = DIRECTION ( 'NONE',  ( 0.000000000000000000, 1.000000000000000000, 0.000000000000000000 ) ) ;
#1176 = EDGE_LOOP ( 'NONE', ( #3983, #3358, #5634, #4519 ) ) ;
#1177 = DIRECTION ( 'NONE',  ( 1.000000000000000000, 0.000000000000000000, 0.000000000000000000 ) ) ;
#1178 = VERTEX_POINT ( 'NONE', #4438 ) ;
#1179 = CARTESIAN_POINT ( 'NONE',  ( 1.674315780649928698, 0.000000000000000000, 36.90000000000000568 ) ) ;
#1180 = DIRECTION ( 'NONE',  ( 0.000000000000000000, 1.000000000000000000, 0.000000000000000000 ) ) ;
#1181 = ORIENTED_EDGE ( 'NONE', *, *, #278, .T. ) ;
#1182 = ADVANCED_FACE ( 'NONE', ( #1669 ), #2101, .F. ) ;
#1183 = ADVANCED_FACE ( 'NONE', ( #143 ), #2040, .F. ) ;
#1184 = CARTESIAN_POINT ( 'NONE',  ( 30.32568421935008018, 13.00000000000000178, -32.89999999999999858 ) ) ;
#1185 = CARTESIAN_POINT ( 'NONE',  ( -1.674315780649918484, 0.000000000000000000, -31.09999999999999787 ) ) ;
#1186 = DIRECTION ( 'NONE',  ( 1.036079033611833223E-15, 0.000000000000000000, -1.000000000000000000 ) ) ;
#1187 = VERTEX_POINT ( 'NONE', #4934 ) ;
#1188 = LINE ( 'NONE', #3173, #446 ) ;
#1189 = ORIENTED_EDGE ( 'NONE', *, *, #5249, .T. ) ;
#1190 = PLANE ( 'NONE',  #3121 ) ;
#1191 = CARTESIAN_POINT ( 'NONE',  ( 4.000000000000000000, 0.6000000000000033085, 43.50000000000000000 ) ) ;
#1192 = ORIENTED_EDGE ( 'NONE', *, *, #4379, .F. ) ;
#1193 = DIRECTION ( 'NONE',  ( 0.000000000000000000, 0.000000000000000000, -1.000000000000000000 ) ) ;
#1194 = FACE_OUTER_BOUND ( 'NONE', #1093, .T. ) ;
#1195 = VERTEX_POINT ( 'NONE', #2552 ) ;
#1196 = ADVANCED_FACE ( 'NONE', ( #4471 ), #5427, .F. ) ;
#1197 = CARTESIAN_POINT ( 'NONE',  ( 30.32568421935008018, 13.00000000000000178, 32.89999999999999858 ) ) ;
#1198 = LINE ( 'NONE', #5034, #1163 ) ;
#1199 = FACE_OUTER_BOUND ( 'NONE', #2092, .T. ) ;
#1200 = CARTESIAN_POINT ( 'NONE',  ( 32.00000000000000000, 0.000000000000000000, 23.34863156129983608 ) ) ;
#1201 = CIRCLE ( 'NONE', #1798, 1.599999999999997202 ) ;
#1202 = ORIENTED_EDGE ( 'NONE', *, *, #917, .T. ) ;
#1203 = CARTESIAN_POINT ( 'NONE',  ( 19.99999999999999289, 2.000000000000000000, -23.00000000000000355 ) ) ;
#1204 = VERTEX_POINT ( 'NONE', #202 ) ;
#1205 = LINE ( 'NONE', #662, #2846 ) ;
#1206 = LINE ( 'NONE', #3165, #2021 ) ;
#1207 = VECTOR ( 'NONE', #791, 1000.000000000000000 ) ;
#1208 = EDGE_CURVE ( 'NONE', #1120, #5564, #4027, .T. ) ;
#1209 = ORIENTED_EDGE ( 'NONE', *, *, #3019, .T. ) ;
#1210 = LINE ( 'NONE', #693, #1550 ) ;
#1211 = DIRECTION ( 'NONE',  ( -1.000000000000000000, 0.000000000000000000, 0.000000000000000000 ) ) ;
#1212 = CARTESIAN_POINT ( 'NONE',  ( -1.674315780649908270, 0.000000000000000000, 36.90000000000000568 ) ) ;
#1213 = VERTEX_POINT ( 'NONE', #1783 ) ;
#1214 = DIRECTION ( 'NONE',  ( 0.000000000000000000, -1.000000000000000000, 0.000000000000000000 ) ) ;
#1215 = ORIENTED_EDGE ( 'NONE', *, *, #4501, .T. ) ;
#1216 = VERTEX_POINT ( 'NONE', #2765 ) ;
#1217 = DIRECTION ( 'NONE',  ( -0.000000000000000000, 1.000000000000000000, -0.000000000000000000 ) ) ;
#1218 = CARTESIAN_POINT ( 'NONE',  ( -32.00000000000000000, 3.000000000000000000, 20.00000000000000000 ) ) ;
#1219 = ORIENTED_EDGE ( 'NONE', *, *, #3214, .F. ) ;
#1220 = CARTESIAN_POINT ( 'NONE',  ( 32.00000000000000000, 0.000000000000000000, 16.65136843870017458 ) ) ;
#1221 = LINE ( 'NONE', #3148, #3760 ) ;
#1222 = ADVANCED_FACE ( 'NONE', ( #1312 ), #299, .F. ) ;
#1223 = VECTOR ( 'NONE', #3437, 1000.000000000000000 ) ;
#1224 = EDGE_CURVE ( 'NONE', #2780, #6124, #4120, .T. ) ;
#1225 = ORIENTED_EDGE ( 'NONE', *, *, #4492, .F. ) ;
#1226 = DIRECTION ( 'NONE',  ( 0.000000000000000000, 0.000000000000000000, 1.000000000000000000 ) ) ;
#1227 = VECTOR ( 'NONE', #981, 1000.000000000000000 ) ;
#1228 = CARTESIAN_POINT ( 'NONE',  ( 3.500000000000011102, 0.000000000000000000, 26.29999999999999361 ) ) ;
#1229 = LINE ( 'NONE', #1820, #6032 ) ;
#1230 = EDGE_CURVE ( 'NONE', #4964, #1679, #2436, .T. ) ;
#1231 = AXIS2_PLACEMENT_3D ( 'NONE', #3458, #1037, #5722 ) ;
#1232 = AXIS2_PLACEMENT_3D ( 'NONE', #3889, #567, #5746 ) ;
#1233 = VERTEX_POINT ( 'NONE', #5028 ) ;
#1234 = DIRECTION ( 'NONE',  ( 0.000000000000000000, 0.000000000000000000, -1.000000000000000000 ) ) ;
#1235 = VECTOR ( 'NONE', #3913, 1000.000000000000000 ) ;
#1236 = AXIS2_PLACEMENT_3D ( 'NONE', #289, #4083, #4489 ) ;
#1237 = ORIENTED_EDGE ( 'NONE', *, *, #430, .T. ) ;
#1238 = LINE ( 'NONE', #5505, #4740 ) ;
#1239 = VECTOR ( 'NONE', #4905, 1000.000000000000000 ) ;
#1240 = AXIS2_PLACEMENT_3D ( 'NONE', #6125, #5035, #1907 ) ;
#1241 = ORIENTED_EDGE ( 'NONE', *, *, #2087, .F. ) ;
#1242 = DIRECTION ( 'NONE',  ( -0.000000000000000000, -1.000000000000000000, -0.000000000000000000 ) ) ;
#1243 = ORIENTED_EDGE ( 'NONE', *, *, #4812, .T. ) ;
#1244 = LINE ( 'NONE', #3292, #5453 ) ;
#1245 = CARTESIAN_POINT ( 'NONE',  ( 1.674315780649922258, 3.000000000000000000, 31.10000000000000142 ) ) ;
#1246 = VERTEX_POINT ( 'NONE', #4562 ) ;
#1247 = LINE ( 'NONE', #5881, #1552 ) ;
#1248 = VECTOR ( 'NONE', #1084, 1000.000000000000000 ) ;
#1249 = VECTOR ( 'NONE', #445, 1000.000000000000227 ) ;
#1250 = ORIENTED_EDGE ( 'NONE', *, *, #5776, .T. ) ;
#1251 = VECTOR ( 'NONE', #3258, 1000.000000000000000 ) ;
#1252 = CARTESIAN_POINT ( 'NONE',  ( -20.00000000000000000, 8.200000000000001066, -27.49999999999999645 ) ) ;
#1253 = EDGE_CURVE ( 'NONE', #804, #5066, #3237, .T. ) ;
#1254 = FACE_OUTER_BOUND ( 'NONE', #6062, .T. ) ;
#1255 = ORIENTED_EDGE ( 'NONE', *, *, #3183, .T. ) ;
#1256 = CARTESIAN_POINT ( 'NONE',  ( -3.500000000000011102, 0.000000000000000000, 26.29999999999999361 ) ) ;
#1257 = DIRECTION ( 'NONE',  ( -0.000000000000000000, 1.000000000000000000, -0.000000000000000000 ) ) ;
#1258 = AXIS2_PLACEMENT_3D ( 'NONE', #3531, #5892, #853 ) ;
#1259 = ORIENTED_EDGE ( 'NONE', *, *, #4194, .T. ) ;
#1260 = DIRECTION ( 'NONE',  ( 0.000000000000000000, 0.000000000000000000, -1.000000000000000000 ) ) ;
#1261 = CIRCLE ( 'NONE', #2060, 0.1999999999999987899 ) ;
#1262 = EDGE_CURVE ( 'NONE', #3702, #2202, #2121, .T. ) ;
#1263 = EDGE_CURVE ( 'NONE', #2752, #5486, #1317, .T. ) ;
#1264 = DIRECTION ( 'NONE',  ( 0.000000000000000000, 0.000000000000000000, -1.000000000000000000 ) ) ;
#1265 = LINE ( 'NONE', #3718, #4056 ) ;
#1266 = EDGE_LOOP ( 'NONE', ( #3072, #2796, #4991, #1911 ) ) ;
#1267 = EDGE_CURVE ( 'NONE', #2068, #3522, #5063, .T. ) ;
#1268 = CARTESIAN_POINT ( 'NONE',  ( 0.000000000000000000, 3.000000000000000000, 34.00000000000000000 ) ) ;
#1269 = VERTEX_POINT ( 'NONE', #269 ) ;
#1270 = EDGE_LOOP ( 'NONE', ( #4737, #3937, #3854, #4873 ) ) ;
#1271 = CARTESIAN_POINT ( 'NONE',  ( 3.500000000000011102, 0.000000000000000000, 29.29999999999999716 ) ) ;
#1272 = PLANE ( 'NONE',  #6018 ) ;
#1273 = ORIENTED_EDGE ( 'NONE', *, *, #165, .T. ) ;
#1274 = DIRECTION ( 'NONE',  ( 0.000000000000000000, 0.000000000000000000, -1.000000000000000000 ) ) ;
#1275 = ORIENTED_EDGE ( 'NONE', *, *, #2494, .T. ) ;
#1276 = CARTESIAN_POINT ( 'NONE',  ( -20.78187250237069250, 3.000000000000002665, 32.89915984748140687 ) ) ;
#1277 = FACE_OUTER_BOUND ( 'NONE', #625, .T. ) ;
#1278 = ORIENTED_EDGE ( 'NONE', *, *, #4153, .T. ) ;
#1279 = LINE ( 'NONE', #3263, #4650 ) ;
#1280 = ORIENTED_EDGE ( 'NONE', *, *, #1347, .F. ) ;
#1281 = DIRECTION ( 'NONE',  ( 0.000000000000000000, 0.000000000000000000, -1.000000000000000000 ) ) ;
#1282 = DIRECTION ( 'NONE',  ( 0.8660254037844384856, 0.000000000000000000, -0.5000000000000002220 ) ) ;
#1283 = ORIENTED_EDGE ( 'NONE', *, *, #4528, .T. ) ;
#1284 = FACE_OUTER_BOUND ( 'NONE', #1963, .T. ) ;
#1285 = CARTESIAN_POINT ( 'NONE',  ( -34.89999999999999858, 0.000000000000000000, 21.67431578064991982 ) ) ;
#1286 = EDGE_LOOP ( 'NONE', ( #5348, #5575, #4680, #5959, #5167, #5394 ) ) ;
#1287 = CARTESIAN_POINT ( 'NONE',  ( -32.00000000000000000, 3.000000000000000000, 20.00000000000000000 ) ) ;
#1288 = DIRECTION ( 'NONE',  ( 0.000000000000000000, 1.000000000000000000, 0.000000000000000000 ) ) ;
#1289 = CARTESIAN_POINT ( 'NONE',  ( -32.00000000000000000, 3.000000000000000000, 23.34863156129983608 ) ) ;
#1290 = ORIENTED_EDGE ( 'NONE', *, *, #4349, .F. ) ;
#1291 = CARTESIAN_POINT ( 'NONE',  ( 25.50000000000000355, 6.000000000000000000, 33.29999999999999005 ) ) ;
#1292 = ORIENTED_EDGE ( 'NONE', *, *, #1526, .T. ) ;
#1293 = LINE ( 'NONE', #3219, #3656 ) ;
#1294 = DIRECTION ( 'NONE',  ( -0.5340564734724937423, 0.000000000000000000, 0.8454488057488303010 ) ) ;
#1295 = EDGE_CURVE ( 'NONE', #4043, #350, #822, .T. ) ;
#1296 = EDGE_CURVE ( 'NONE', #2256, #3788, #5923, .T. ) ;
#1297 = VECTOR ( 'NONE', #6010, 1000.000000000000000 ) ;
#1298 = EDGE_LOOP ( 'NONE', ( #979, #3723, #4538, #1720 ) ) ;
#1299 = DIRECTION ( 'NONE',  ( 0.000000000000000000, -1.000000000000000000, 0.000000000000000000 ) ) ;
#1300 = ORIENTED_EDGE ( 'NONE', *, *, #1786, .T. ) ;
#1301 = DIRECTION ( 'NONE',  ( 0.4999999999999994449, 0.000000000000000000, 0.8660254037844389297 ) ) ;
#1302 = ORIENTED_EDGE ( 'NONE', *, *, #5402, .F. ) ;
#1303 = VECTOR ( 'NONE', #487, 1000.000000000000000 ) ;
#1304 = CARTESIAN_POINT ( 'NONE',  ( -34.47890738579169323, 6.000000000000000000, -19.90640646055103957 ) ) ;
#1305 = EDGE_CURVE ( 'NONE', #1986, #1148, #394, .T. ) ;
#1306 = VERTEX_POINT ( 'NONE', #4621 ) ;
#1307 = ORIENTED_EDGE ( 'NONE', *, *, #4071, .F. ) ;
#1308 = LINE ( 'NONE', #1903, #4427 ) ;
#1309 = CARTESIAN_POINT ( 'NONE',  ( 2.899999999999998135, 3.000000000000000000, -1.674315780649914043 ) ) ;
#1310 = CARTESIAN_POINT ( 'NONE',  ( 2.899999999999998135, 6.000000000000000000, -1.674315780649913599 ) ) ;
#1311 = EDGE_LOOP ( 'NONE', ( #4988, #5450 ) ) ;
#1312 = FACE_OUTER_BOUND ( 'NONE', #3262, .T. ) ;
#1313 = CARTESIAN_POINT ( 'NONE',  ( -20.00000000000000000, 8.200000000000001066, -27.49999999999999645 ) ) ;
#1314 = ORIENTED_EDGE ( 'NONE', *, *, #3541, .F. ) ;
#1315 = VERTEX_POINT ( 'NONE', #3147 ) ;
#1316 = CARTESIAN_POINT ( 'NONE',  ( 25.30000000000000426, 4.000000000000000000, 33.49999999999998579 ) ) ;
#1317 = CIRCLE ( 'NONE', #4042, 1.599999999999997202 ) ;
#1318 = LINE ( 'NONE', #3212, #1942 ) ;
#1319 = DIRECTION ( 'NONE',  ( -0.000000000000000000, -0.000000000000000000, -1.000000000000000000 ) ) ;
#1320 = AXIS2_PLACEMENT_3D ( 'NONE', #1136, #679, #4498 ) ;
#1321 = VERTEX_POINT ( 'NONE', #6094 ) ;
#1322 = DIRECTION ( 'NONE',  ( 1.000000000000000000, -0.000000000000000000, -0.000000000000000000 ) ) ;
#1323 = EDGE_CURVE ( 'NONE', #301, #5360, #1813, .T. ) ;
#1324 = ORIENTED_EDGE ( 'NONE', *, *, #1874, .T. ) ;
#1325 = VECTOR ( 'NONE', #3901, 1000.000000000000000 ) ;
#1326 = PLANE ( 'NONE',  #3852 ) ;
#1327 = ORIENTED_EDGE ( 'NONE', *, *, #5128, .T. ) ;
#1328 = VECTOR ( 'NONE', #93, 1000.000000000000000 ) ;
#1329 = AXIS2_PLACEMENT_3D ( 'NONE', #1913, #1477, #1079 ) ;
#1330 = CARTESIAN_POINT ( 'NONE',  ( 28.65136843870016392, 3.000000000000000000, 29.99999999999998934 ) ) ;
#1331 = EDGE_LOOP ( 'NONE', ( #808, #5088, #3088, #723 ) ) ;
#1332 = EDGE_CURVE ( 'NONE', #4556, #1475, #5626, .T. ) ;
#1333 = CARTESIAN_POINT ( 'NONE',  ( 0.000000000000000000, 3.000000000000000000, 0.000000000000000000 ) ) ;
#1334 = LINE ( 'NONE', #3390, #870 ) ;
#1335 = EDGE_CURVE ( 'NONE', #4556, #281, #769, .T. ) ;
#1336 = VERTEX_POINT ( 'NONE', #5089 ) ;
#1337 = DIRECTION ( 'NONE',  ( 0.000000000000000000, 0.000000000000000000, -1.000000000000000000 ) ) ;
#1338 = VECTOR ( 'NONE', #5585, 1000.000000000000000 ) ;
#1339 = VECTOR ( 'NONE', #6033, 1000.000000000000000 ) ;
#1340 = ORIENTED_EDGE ( 'NONE', *, *, #1815, .F. ) ;
#1341 = ORIENTED_EDGE ( 'NONE', *, *, #3296, .F. ) ;
#1342 = DIRECTION ( 'NONE',  ( 0.000000000000000000, -1.000000000000000000, 0.000000000000000000 ) ) ;
#1343 = VECTOR ( 'NONE', #2996, 1000.000000000000000 ) ;
#1344 = DIRECTION ( 'NONE',  ( -0.5340564734724930762, 0.000000000000000000, 0.8454488057488308561 ) ) ;
#1345 = CARTESIAN_POINT ( 'NONE',  ( 25.30000000000000426, 4.000000000000000000, 33.49999999999998579 ) ) ;
#1346 = AXIS2_PLACEMENT_3D ( 'NONE', #4788, #1513, #1417 ) ;
#1347 = EDGE_CURVE ( 'NONE', #2154, #1148, #2703, .T. ) ;
#1348 = ORIENTED_EDGE ( 'NONE', *, *, #707, .F. ) ;
#1349 = DIRECTION ( 'NONE',  ( 0.000000000000000000, 1.000000000000000000, -0.000000000000000000 ) ) ;
#1350 = DIRECTION ( 'NONE',  ( 0.000000000000000000, -0.000000000000000000, 1.000000000000000000 ) ) ;
#1351 = VECTOR ( 'NONE', #4889, 1000.000000000000000 ) ;
#1352 = ORIENTED_EDGE ( 'NONE', *, *, #3288, .T. ) ;
#1353 = DIRECTION ( 'NONE',  ( 0.000000000000000000, 0.000000000000000000, 1.000000000000000000 ) ) ;
#1354 = AXIS2_PLACEMENT_3D ( 'NONE', #1877, #5760, #3832 ) ;
#1355 = CARTESIAN_POINT ( 'NONE',  ( 1.674315780649922258, 0.000000000000000000, 31.10000000000000142 ) ) ;
#1356 = CARTESIAN_POINT ( 'NONE',  ( 25.49999999999998579, 4.000000000000000000, -27.50000000000000355 ) ) ;
#1357 = AXIS2_PLACEMENT_3D ( 'NONE', #507, #3825, #970 ) ;
#1358 = PLANE ( 'NONE',  #313 ) ;
#1359 = PLANE ( 'NONE',  #4771 ) ;
#1360 = ORIENTED_EDGE ( 'NONE', *, *, #1041, .T. ) ;
#1361 = SURFACE_STYLE_FILL_AREA ( #1796 ) ;
#1362 = AXIS2_PLACEMENT_3D ( 'NONE', #5658, #1395, #2850 ) ;
#1363 = CARTESIAN_POINT ( 'NONE',  ( 34.89999999999999858, 3.000000000000000000, 21.67431578064991982 ) ) ;
#1364 = EDGE_LOOP ( 'NONE', ( #3066, #2687, #1215, #5132 ) ) ;
#1365 = FACE_OUTER_BOUND ( 'NONE', #2699, .T. ) ;
#1366 = ORIENTED_EDGE ( 'NONE', *, *, #2461, .F. ) ;
#1367 = DIRECTION ( 'NONE',  ( -0.8454488057488307451, 0.000000000000000000, -0.5340564734724931872 ) ) ;
#1368 = DIRECTION ( 'NONE',  ( -0.8454488057488308561, 0.000000000000000000, 0.5340564734724930762 ) ) ;
#1369 = VERTEX_POINT ( 'NONE', #4151 ) ;
#1370 = LINE ( 'NONE', #1747, #1249 ) ;
#1371 = EDGE_CURVE ( 'NONE', #5027, #2711, #6036, .T. ) ;
#1372 = ADVANCED_FACE ( 'NONE', ( #1284 ), #3206, .F. ) ;
#1373 = EDGE_LOOP ( 'NONE', ( #5597, #1629, #4706, #2932 ) ) ;
#1374 = FACE_OUTER_BOUND ( 'NONE', #2927, .T. ) ;
#1375 = CARTESIAN_POINT ( 'NONE',  ( 32.00000000000000000, 3.000000000000000000, -16.65136843870017458 ) ) ;
#1376 = CARTESIAN_POINT ( 'NONE',  ( -38.50000000000000000, 0.000000000000000000, 46.50000000000000711 ) ) ;
#1377 = EDGE_LOOP ( 'NONE', ( #6, #5101, #974, #1834, #4481, #3118 ) ) ;
#1378 = CARTESIAN_POINT ( 'NONE',  ( 33.67431578064991271, 13.00000000000000178, 27.09999999999999076 ) ) ;
#1379 = CARTESIAN_POINT ( 'NONE',  ( -22.00232093713849935, 3.000000000000002665, 28.81637167195160742 ) ) ;
#1380 = EDGE_CURVE ( 'NONE', #940, #10, #443, .T. ) ;
#1381 = EDGE_CURVE ( 'NONE', #2274, #5027, #3947, .T. ) ;
#1382 = ORIENTED_EDGE ( 'NONE', *, *, #1380, .T. ) ;
#1383 = DIRECTION ( 'NONE',  ( 0.5000000000000005551, 0.000000000000000000, 0.8660254037844382635 ) ) ;
#1384 = LINE ( 'NONE', #3813, #5038 ) ;
#1385 = PLANE ( 'NONE',  #5639 ) ;
#1386 = EDGE_CURVE ( 'NONE', #2695, #1187, #2926, .T. ) ;
#1387 = DIRECTION ( 'NONE',  ( 0.000000000000000000, 0.000000000000000000, 1.000000000000000000 ) ) ;
#1388 = DIRECTION ( 'NONE',  ( -0.000000000000000000, 1.000000000000000000, -0.000000000000000000 ) ) ;
#1389 = LINE ( 'NONE', #1021, #2749 ) ;
#1390 = CARTESIAN_POINT ( 'NONE',  ( 19.99999999999999289, 4.000000000000000000, -27.50000000000000000 ) ) ;
#1391 = LINE ( 'NONE', #3319, #1135 ) ;
#1392 = ORIENTED_EDGE ( 'NONE', *, *, #2053, .T. ) ;
#1393 = FACE_OUTER_BOUND ( 'NONE', #6119, .T. ) ;
#1394 = ORIENTED_EDGE ( 'NONE', *, *, #1652, .F. ) ;
#1395 = DIRECTION ( 'NONE',  ( 0.000000000000000000, 1.000000000000000000, -0.000000000000000000 ) ) ;
#1396 = ORIENTED_EDGE ( 'NONE', *, *, #2321, .F. ) ;
#1397 = DIRECTION ( 'NONE',  ( 0.000000000000000000, 0.000000000000000000, 1.000000000000000000 ) ) ;
#1398 = EDGE_CURVE ( 'NONE', #544, #5085, #2633, .T. ) ;
#1399 = ORIENTED_EDGE ( 'NONE', *, *, #5824, .T. ) ;
#1400 = ORIENTED_EDGE ( 'NONE', *, *, #3849, .T. ) ;
#1401 = VECTOR ( 'NONE', #1019, 1000.000000000000000 ) ;
#1402 = CARTESIAN_POINT ( 'NONE',  ( -30.32568421935007663, 13.00000000000000178, -27.09999999999999076 ) ) ;
#1403 = LINE ( 'NONE', #852, #2452 ) ;
#1404 = DIRECTION ( 'NONE',  ( 0.000000000000000000, -1.000000000000000000, 0.000000000000000000 ) ) ;
#1405 = VERTEX_POINT ( 'NONE', #1379 ) ;
#1406 = DIRECTION ( 'NONE',  ( 0.000000000000000000, 0.5144957554275259026, -0.8574929257125445403 ) ) ;
#1407 = DIRECTION ( 'NONE',  ( -0.000000000000000000, -1.000000000000000000, -0.000000000000000000 ) ) ;
#1408 = VECTOR ( 'NONE', #2858, 1000.000000000000000 ) ;
#1409 = VERTEX_POINT ( 'NONE', #3334 ) ;
#1410 = PLANE ( 'NONE',  #3116 ) ;
#1411 = EDGE_LOOP ( 'NONE', ( #1860, #36 ) ) ;
#1412 = EDGE_CURVE ( 'NONE', #2810, #1868, #3836, .T. ) ;
#1413 = EDGE_CURVE ( 'NONE', #3950, #5883, #1473, .T. ) ;
#1414 = CARTESIAN_POINT ( 'NONE',  ( -27.49999999999998934, 8.200000000000001066, 27.49999999999999645 ) ) ;
#1415 = EDGE_LOOP ( 'NONE', ( #2621, #2218, #3310, #3345 ) ) ;
#1416 = CARTESIAN_POINT ( 'NONE',  ( -15.77435328516276236, 0.000000000000000000, 36.06232955782139271 ) ) ;
#1417 = DIRECTION ( 'NONE',  ( 0.000000000000000000, 0.000000000000000000, 1.000000000000000000 ) ) ;
#1418 = EDGE_CURVE ( 'NONE', #812, #2391, #2393, .T. ) ;
#1419 = LINE ( 'NONE', #3349, #3955 ) ;
#1420 = PLANE ( 'NONE',  #3747 ) ;
#1421 = VECTOR ( 'NONE', #987, 1000.000000000000000 ) ;
#1422 = LINE ( 'NONE', #4671, #71 ) ;
#1423 = ORIENTED_EDGE ( 'NONE', *, *, #3010, .F. ) ;
#1424 = LINE ( 'NONE', #5625, #2162 ) ;
#1425 = VECTOR ( 'NONE', #3652, 1000.000000000000114 ) ;
#1426 = ORIENTED_EDGE ( 'NONE', *, *, #4349, .T. ) ;
#1427 = CYLINDRICAL_SURFACE ( 'NONE', #4749, 1.599999999999997202 ) ;
#1428 = AXIS2_PLACEMENT_3D ( 'NONE', #3435, #2931, #4436 ) ;
#1429 = EDGE_LOOP ( 'NONE', ( #535, #5858 ) ) ;
#1430 = ORIENTED_EDGE ( 'NONE', *, *, #5865, .T. ) ;
#1431 = CARTESIAN_POINT ( 'NONE',  ( -35.34863156129983253, 13.00000000000000178, 30.00000000000000000 ) ) ;
#1432 = DIRECTION ( 'NONE',  ( 0.000000000000000000, 0.000000000000000000, 1.000000000000000000 ) ) ;
#1433 = DIRECTION ( 'NONE',  ( -1.000000000000000000, 0.000000000000000000, -0.000000000000000000 ) ) ;
#1434 = EDGE_CURVE ( 'NONE', #2528, #529, #1850, .T. ) ;
#1435 = ORIENTED_EDGE ( 'NONE', *, *, #4566, .F. ) ;
#1436 = CARTESIAN_POINT ( 'NONE',  ( 1.674315780649918706, 3.000000000000000000, -36.90000000000000568 ) ) ;
#1437 = CIRCLE ( 'NONE', #2548, 1.599999999999997202 ) ;
#1438 = CIRCLE ( 'NONE', #2341, 1.599999999999997202 ) ;
#1439 = CARTESIAN_POINT ( 'NONE',  ( -22.74999999999998934, 0.000000000000000000, 29.99999999999997158 ) ) ;
#1440 = VERTEX_POINT ( 'NONE', #518 ) ;
#1441 = VECTOR ( 'NONE', #3282, 1000.000000000000114 ) ;
#1442 = VERTEX_POINT ( 'NONE', #3401 ) ;
#1443 = VECTOR ( 'NONE', #3660, 1000.000000000000000 ) ;
#1444 = DIRECTION ( 'NONE',  ( -1.000000000000000000, -0.000000000000000000, -0.000000000000000000 ) ) ;
#1445 = CARTESIAN_POINT ( 'NONE',  ( -4.000000000000000000, 0.5999999999999999778, 44.50000000000000711 ) ) ;
#1446 = ORIENTED_EDGE ( 'NONE', *, *, #670, .T. ) ;
#1447 = CARTESIAN_POINT ( 'NONE',  ( -3.499999999999988898, 6.000000000000000000, 25.49999999999999645 ) ) ;
#1448 = DIRECTION ( 'NONE',  ( 5.687617954022320343E-17, 0.000000000000000000, 1.000000000000000000 ) ) ;
#1449 = AXIS2_PLACEMENT_3D ( 'NONE', #5000, #4969, #5948 ) ;
#1450 = EDGE_CURVE ( 'NONE', #3227, #5752, #6160, .T. ) ;
#1451 = EDGE_CURVE ( 'NONE', #3636, #940, #5184, .T. ) ;
#1452 = ORIENTED_EDGE ( 'NONE', *, *, #1605, .T. ) ;
#1453 = AXIS2_PLACEMENT_3D ( 'NONE', #246, #5985, #4074 ) ;
#1454 = CARTESIAN_POINT ( 'NONE',  ( -3.499999999999988898, 16.00000000000000000, 25.49999999999999645 ) ) ;
#1455 = CARTESIAN_POINT ( 'NONE',  ( -32.00000000000000000, 3.000000000000000000, -28.40000000000000213 ) ) ;
#1456 = CARTESIAN_POINT ( 'NONE',  ( 3.500000000000011102, 0.000000000000000000, 26.29999999999999361 ) ) ;
#1457 = DIRECTION ( 'NONE',  ( 0.4999999999999996114, 0.000000000000000000, -0.8660254037844389297 ) ) ;
#1458 = AXIS2_PLACEMENT_3D ( 'NONE', #5004, #1113, #240 ) ;
#1459 = PLANE ( 'NONE',  #764 ) ;
#1460 = ORIENTED_EDGE ( 'NONE', *, *, #4634, .T. ) ;
#1461 = AXIS2_PLACEMENT_3D ( 'NONE', #5411, #998, #158 ) ;
#1462 = FACE_OUTER_BOUND ( 'NONE', #5903, .T. ) ;
#1463 = ORIENTED_EDGE ( 'NONE', *, *, #4720, .T. ) ;
#1464 = DIRECTION ( 'NONE',  ( -0.000000000000000000, 1.000000000000000000, -0.000000000000000000 ) ) ;
#1465 = EDGE_CURVE ( 'NONE', #194, #51, #4711, .T. ) ;
#1466 = ORIENTED_EDGE ( 'NONE', *, *, #3010, .T. ) ;
#1467 = VERTEX_POINT ( 'NONE', #2897 ) ;
#1468 = PRODUCT_DEFINITION_SHAPE ( 'NONE', 'NONE',  #796 ) ;
#1469 = CARTESIAN_POINT ( 'NONE',  ( -38.50000000000000000, 0.000000000000000000, -46.49999999999996447 ) ) ;
#1470 = FACE_BOUND ( 'NONE', #3994, .T. ) ;
#1471 = LINE ( 'NONE', #515, #5073 ) ;
#1472 = DIRECTION ( 'NONE',  ( -0.000000000000000000, 1.000000000000000000, -0.000000000000000000 ) ) ;
#1473 = LINE ( 'NONE', #457, #1325 ) ;
#1474 = ORIENTED_EDGE ( 'NONE', *, *, #1791, .T. ) ;
#1475 = VERTEX_POINT ( 'NONE', #2865 ) ;
#1476 = CARTESIAN_POINT ( 'NONE',  ( -19.99999999999998934, 6.000000000000000000, 23.00000000000000000 ) ) ;
#1477 = DIRECTION ( 'NONE',  ( -0.5000000000000003331, 0.000000000000000000, 0.8660254037844385966 ) ) ;
#1478 = VERTEX_POINT ( 'NONE', #5209 ) ;
#1479 = LINE ( 'NONE', #5309, #1343 ) ;
#1480 = EDGE_CURVE ( 'NONE', #2782, #1490, #2318, .T. ) ;
#1481 = VERTEX_POINT ( 'NONE', #885 ) ;
#1482 = CARTESIAN_POINT ( 'NONE',  ( -19.28651437664771251, 0.000000000000000000, 30.53190319138468212 ) ) ;
#1483 = CARTESIAN_POINT ( 'NONE',  ( 28.65136843870016392, 3.000000000000000000, -29.99999999999998934 ) ) ;
#1484 = DIRECTION ( 'NONE',  ( -0.000000000000000000, -1.000000000000000000, -0.000000000000000000 ) ) ;
#1485 = EDGE_CURVE ( 'NONE', #3579, #4824, #2328, .T. ) ;
#1486 = FACE_OUTER_BOUND ( 'NONE', #4434, .T. ) ;
#1487 = ORIENTED_EDGE ( 'NONE', *, *, #319, .T. ) ;
#1488 = DIRECTION ( 'NONE',  ( -0.000000000000000000, 1.000000000000000000, -0.000000000000000000 ) ) ;
#1489 = ORIENTED_EDGE ( 'NONE', *, *, #1569, .T. ) ;
#1490 = VERTEX_POINT ( 'NONE', #2421 ) ;
#1491 = LINE ( 'NONE', #572, #1144 ) ;
#1492 = ADVANCED_FACE ( 'NONE', ( #4242 ), #1941, .T. ) ;
#1493 = ADVANCED_FACE ( 'NONE', ( #43 ), #3304, .F. ) ;
#1494 = ORIENTED_EDGE ( 'NONE', *, *, #5697, .F. ) ;
#1495 = DIRECTION ( 'NONE',  ( 0.000000000000000000, -0.000000000000000000, -1.000000000000000000 ) ) ;
#1496 = DIRECTION ( 'NONE',  ( 0.000000000000000000, 1.000000000000000000, 0.000000000000000000 ) ) ;
#1497 = DIRECTION ( 'NONE',  ( -0.8660254037844384856, -0.000000000000000000, 0.5000000000000002220 ) ) ;
#1498 = ORIENTED_EDGE ( 'NONE', *, *, #3993, .T. ) ;
#1499 = DIRECTION ( 'NONE',  ( -0.8660254037844384856, 0.000000000000000000, 0.5000000000000002220 ) ) ;
#1500 = ADVANCED_FACE ( 'NONE', ( #3873 ), #5762, .T. ) ;
#1501 = DIRECTION ( 'NONE',  ( 0.000000000000000000, 0.000000000000000000, -1.000000000000000000 ) ) ;
#1502 = VECTOR ( 'NONE', #1854, 1000.000000000000114 ) ;
#1503 = VERTEX_POINT ( 'NONE', #1908 ) ;
#1504 = EDGE_LOOP ( 'NONE', ( #5725, #4408, #1785, #5231, #2379, #3484, #5688, #5129 ) ) ;
#1505 = CARTESIAN_POINT ( 'NONE',  ( 29.10000000000000142, 0.000000000000000000, 21.67431578064991982 ) ) ;
#1506 = LINE ( 'NONE', #4407, #6118 ) ;
#1507 = ORIENTED_EDGE ( 'NONE', *, *, #4411, .F. ) ;
#1508 = VECTOR ( 'NONE', #1627, 1000.000000000000000 ) ;
#1509 = LINE ( 'NONE', #497, #2629 ) ;
#1510 = DIRECTION ( 'NONE',  ( -0.000000000000000000, -1.000000000000000000, -0.000000000000000000 ) ) ;
#1511 = CARTESIAN_POINT ( 'NONE',  ( 0.000000000000000000, 3.000000000000000000, 0.000000000000000000 ) ) ;
#1512 = CARTESIAN_POINT ( 'NONE',  ( -39.50185472774145268, 6.000000000000000000, -22.80640646055103105 ) ) ;
#1513 = DIRECTION ( 'NONE',  ( -0.000000000000000000, 1.000000000000000000, -0.000000000000000000 ) ) ;
#1514 = EDGE_CURVE ( 'NONE', #1542, #810, #3605, .T. ) ;
#1515 = DIRECTION ( 'NONE',  ( 0.000000000000000000, 0.000000000000000000, 1.000000000000000000 ) ) ;
#1516 = DIRECTION ( 'NONE',  ( 0.000000000000000000, 0.000000000000000000, 1.000000000000000000 ) ) ;
#1517 = ORIENTED_EDGE ( 'NONE', *, *, #4099, .T. ) ;
#1518 = DIRECTION ( 'NONE',  ( 0.000000000000000000, 0.000000000000000000, -1.000000000000000000 ) ) ;
#1519 = ORIENTED_EDGE ( 'NONE', *, *, #1418, .T. ) ;
#1520 = CARTESIAN_POINT ( 'NONE',  ( 0.000000000000000000, 0.000000000000000000, 0.000000000000000000 ) ) ;
#1521 = ORIENTED_EDGE ( 'NONE', *, *, #3220, .T. ) ;
#1522 = CARTESIAN_POINT ( 'NONE',  ( 32.00000000000000000, 6.000000000000000000, 21.59999999999999787 ) ) ;
#1523 = VECTOR ( 'NONE', #4646, 1000.000000000000000 ) ;
#1524 = EDGE_CURVE ( 'NONE', #2237, #1481, #238, .T. ) ;
#1525 = VECTOR ( 'NONE', #4226, 1000.000000000000000 ) ;
#1526 = EDGE_CURVE ( 'NONE', #1134, #1213, #251, .T. ) ;
#1527 = DIRECTION ( 'NONE',  ( 0.000000000000000000, 1.000000000000000000, 0.000000000000000000 ) ) ;
#1528 = FACE_OUTER_BOUND ( 'NONE', #5624, .T. ) ;
#1529 = DIRECTION ( 'NONE',  ( 0.000000000000000000, 1.000000000000000000, 0.000000000000000000 ) ) ;
#1530 = ORIENTED_EDGE ( 'NONE', *, *, #5097, .F. ) ;
#1531 = DIRECTION ( 'NONE',  ( -0.000000000000000000, 1.000000000000000000, -0.000000000000000000 ) ) ;
#1532 = FACE_OUTER_BOUND ( 'NONE', #1373, .T. ) ;
#1533 = VECTOR ( 'NONE', #1776, 1000.000000000000000 ) ;
#1534 = AXIS2_PLACEMENT_3D ( 'NONE', #3936, #5397, #585 ) ;
#1535 = ORIENTED_EDGE ( 'NONE', *, *, #1799, .F. ) ;
#1536 = ORIENTED_EDGE ( 'NONE', *, *, #5267, .T. ) ;
#1537 = EDGE_CURVE ( 'NONE', #1246, #3757, #1238, .T. ) ;
#1538 = DIRECTION ( 'NONE',  ( 0.000000000000000000, 1.000000000000000000, 0.000000000000000000 ) ) ;
#1539 = STYLED_ITEM ( 'NONE', ( #5077 ), #3672 ) ;
#1540 = LINE ( 'NONE', #2549, #5830 ) ;
#1541 = VECTOR ( 'NONE', #4966, 1000.000000000000000 ) ;
#1542 = VERTEX_POINT ( 'NONE', #1681 ) ;
#1543 = CARTESIAN_POINT ( 'NONE',  ( 0.000000000000000000, 3.000000000000000000, -34.00000000000000000 ) ) ;
#1544 = CARTESIAN_POINT ( 'NONE',  ( -22.74999999999998934, 0.000000000000000000, 29.99999999999997158 ) ) ;
#1545 = VECTOR ( 'NONE', #1553, 1000.000000000000000 ) ;
#1546 = CIRCLE ( 'NONE', #4560, 0.1999999999999987899 ) ;
#1547 = EDGE_CURVE ( 'NONE', #815, #2164, #1206, .T. ) ;
#1548 = CARTESIAN_POINT ( 'NONE',  ( -32.00000000000000000, -0.000000000000000000, 16.65136843870017458 ) ) ;
#1549 = DIRECTION ( 'NONE',  ( 0.5000000000000003331, 0.000000000000000000, -0.8660254037844385966 ) ) ;
#1550 = VECTOR ( 'NONE', #1274, 1000.000000000000000 ) ;
#1551 = LINE ( 'NONE', #3028, #156 ) ;
#1552 = VECTOR ( 'NONE', #4019, 1000.000000000000114 ) ;
#1553 = DIRECTION ( 'NONE',  ( -0.000000000000000000, -1.000000000000000000, -0.000000000000000000 ) ) ;
#1554 = CARTESIAN_POINT ( 'NONE',  ( -38.50000000000000000, 6.000000000000000000, -46.49999999999996447 ) ) ;
#1555 = AXIS2_PLACEMENT_3D ( 'NONE', #3322, #2848, #2306 ) ;
#1556 = ORIENTED_EDGE ( 'NONE', *, *, #997, .F. ) ;
#1557 = LINE ( 'NONE', #3917, #4067 ) ;
#1558 = ORIENTED_EDGE ( 'NONE', *, *, #3279, .T. ) ;
#1559 = DIRECTION ( 'NONE',  ( 0.000000000000000000, 0.000000000000000000, -1.000000000000000000 ) ) ;
#1560 = CARTESIAN_POINT ( 'NONE',  ( -27.49999999999998934, 6.000000000000000000, -27.49999999999999645 ) ) ;
#1561 = AXIS2_PLACEMENT_3D ( 'NONE', #2045, #1549, #3348 ) ;
#1562 = EDGE_LOOP ( 'NONE', ( #5755, #2630, #2688, #1595 ) ) ;
#1563 = VECTOR ( 'NONE', #5879, 1000.000000000000000 ) ;
#1564 = CARTESIAN_POINT ( 'NONE',  ( -32.00000000000000000, 3.000000000000000000, 21.60000000000001208 ) ) ;
#1565 = LINE ( 'NONE', #2024, #4058 ) ;
#1566 = EDGE_LOOP ( 'NONE', ( #256, #2233, #5681, #348 ) ) ;
#1567 = DIRECTION ( 'NONE',  ( -1.000000000000000000, 0.000000000000000000, -0.000000000000000000 ) ) ;
#1568 = ADVANCED_FACE ( 'NONE', ( #3098 ), #2661, .F. ) ;
#1569 = EDGE_CURVE ( 'NONE', #5573, #4345, #136, .T. ) ;
#1570 = VERTEX_POINT ( 'NONE', #5078 ) ;
#1571 = ORIENTED_EDGE ( 'NONE', *, *, #3499, .T. ) ;
#1572 = LINE ( 'NONE', #4840, #721 ) ;
#1573 = FACE_OUTER_BOUND ( 'NONE', #990, .T. ) ;
#1574 = ORIENTED_EDGE ( 'NONE', *, *, #4643, .F. ) ;
#1575 = DIRECTION ( 'NONE',  ( 0.000000000000000000, 1.000000000000000000, -0.000000000000000000 ) ) ;
#1576 = LINE ( 'NONE', #5373, #4664 ) ;
#1577 = EDGE_CURVE ( 'NONE', #1095, #2480, #608, .T. ) ;
#1578 = EDGE_CURVE ( 'NONE', #1336, #2237, #3578, .T. ) ;
#1579 = PLANE ( 'NONE',  #4217 ) ;
#1580 = CARTESIAN_POINT ( 'NONE',  ( 11.54710925641861152, 0.000000000000000000, 38.73261192518385343 ) ) ;
#1581 = CARTESIAN_POINT ( 'NONE',  ( 34.89999999999999858, 0.000000000000000000, -18.32568421935008729 ) ) ;
#1582 = LINE ( 'NONE', #650, #2042 ) ;
#1583 = ADVANCED_FACE ( 'NONE', ( #2514 ), #4432, .T. ) ;
#1584 = DIRECTION ( 'NONE',  ( 1.000000000000000000, -0.000000000000000000, 0.000000000000000000 ) ) ;
#1585 = ORIENTED_EDGE ( 'NONE', *, *, #5551, .T. ) ;
#1586 = LINE ( 'NONE', #3509, #1351 ) ;
#1587 = VERTEX_POINT ( 'NONE', #3965 ) ;
#1588 = SURFACE_STYLE_USAGE ( .BOTH. , #4012 ) ;
#1589 = ORIENTED_EDGE ( 'NONE', *, *, #4961, .T. ) ;
#1590 = DIRECTION ( 'NONE',  ( -0.000000000000000000, 1.000000000000000000, -0.000000000000000000 ) ) ;
#1591 = CARTESIAN_POINT ( 'NONE',  ( 19.99999999999999289, 6.000000000000000000, -1.137523590804463723E-15 ) ) ;
#1592 = DIRECTION ( 'NONE',  ( 0.000000000000000000, 0.000000000000000000, -1.000000000000000000 ) ) ;
#1593 = ORIENTED_EDGE ( 'NONE', *, *, #611, .T. ) ;
#1594 = DIRECTION ( 'NONE',  ( 0.000000000000000000, 0.000000000000000000, -1.000000000000000000 ) ) ;
#1595 = ORIENTED_EDGE ( 'NONE', *, *, #3267, .T. ) ;
#1596 = ORIENTED_EDGE ( 'NONE', *, *, #2720, .F. ) ;
#1597 = DIRECTION ( 'NONE',  ( -0.8660254037844384856, -0.000000000000000000, -0.5000000000000002220 ) ) ;
#1598 = EDGE_CURVE ( 'NONE', #2297, #2237, #2835, .T. ) ;
#1599 = DIRECTION ( 'NONE',  ( -1.000000000000000000, 0.000000000000000000, -2.168404344971006896E-16 ) ) ;
#1600 = ORIENTED_EDGE ( 'NONE', *, *, #2648, .F. ) ;
#1601 = DIRECTION ( 'NONE',  ( 0.000000000000000000, -1.000000000000000000, 0.000000000000000000 ) ) ;
#1602 = CARTESIAN_POINT ( 'NONE',  ( 34.89999999999999858, 3.000000000000000000, 18.32568421935008729 ) ) ;
#1603 = AXIS2_PLACEMENT_3D ( 'NONE', #1637, #1699, #5557 ) ;
#1604 = ADVANCED_FACE ( 'NONE', ( #5362 ), #5988, .F. ) ;
#1605 = EDGE_CURVE ( 'NONE', #1204, #2491, #3634, .T. ) ;
#1606 = PLANE ( 'NONE',  #1458 ) ;
#1607 = VECTOR ( 'NONE', #4237, 1000.000000000000000 ) ;
#1608 = DIRECTION ( 'NONE',  ( 0.000000000000000000, 0.000000000000000000, -1.000000000000000000 ) ) ;
#1609 = DIRECTION ( 'NONE',  ( 0.000000000000000000, 0.000000000000000000, 1.000000000000000000 ) ) ;
#1610 = CARTESIAN_POINT ( 'NONE',  ( 30.32568421935008018, 13.00000000000000178, -32.89999999999999858 ) ) ;
#1611 = ORIENTED_EDGE ( 'NONE', *, *, #1958, .F. ) ;
#1612 = ADVANCED_FACE ( 'NONE', ( #2486 ), #4608, .F. ) ;
#1613 = CARTESIAN_POINT ( 'NONE',  ( -34.89999999999999858, 0.000000000000000000, -21.67431578064991982 ) ) ;
#1614 = CYLINDRICAL_SURFACE ( 'NONE', #1668, 1.599999999999997202 ) ;
#1615 = ORIENTED_EDGE ( 'NONE', *, *, #814, .F. ) ;
#1616 =( NAMED_UNIT ( * ) SI_UNIT ( $, .STERADIAN. ) SOLID_ANGLE_UNIT ( ) );
#1617 = ORIENTED_EDGE ( 'NONE', *, *, #3418, .T. ) ;
#1618 = EDGE_CURVE ( 'NONE', #3613, #1216, #4871, .T. ) ;
#1619 = DIRECTION ( 'NONE',  ( -0.8454488057488307451, 0.000000000000000000, 0.5340564734724931872 ) ) ;
#1620 = ORIENTED_EDGE ( 'NONE', *, *, #5214, .T. ) ;
#1621 = FACE_OUTER_BOUND ( 'NONE', #763, .T. ) ;
#1622 = LINE ( 'NONE', #5998, #6022 ) ;
#1623 = CIRCLE ( 'NONE', #4733, 1.599999999999997202 ) ;
#1624 = ORIENTED_EDGE ( 'NONE', *, *, #2075, .T. ) ;
#1625 = ORIENTED_EDGE ( 'NONE', *, *, #2929, .F. ) ;
#1626 = ADVANCED_FACE ( 'NONE', ( #3128, #1532 ), #5478, .T. ) ;
#1627 = DIRECTION ( 'NONE',  ( 0.000000000000000000, -1.000000000000000000, 0.000000000000000000 ) ) ;
#1628 = FACE_OUTER_BOUND ( 'NONE', #6041, .T. ) ;
#1629 = ORIENTED_EDGE ( 'NONE', *, *, #2372, .T. ) ;
#1630 = AXIS2_PLACEMENT_3D ( 'NONE', #2730, #4652, #2257 ) ;
#1631 = CARTESIAN_POINT ( 'NONE',  ( -32.00000000000000000, 3.000000000000000000, 30.00000000000000000 ) ) ;
#1632 = CARTESIAN_POINT ( 'NONE',  ( -3.500000000000011102, 0.000000000000000000, 26.29999999999999361 ) ) ;
#1633 = EDGE_CURVE ( 'NONE', #3495, #2819, #3461, .T. ) ;
#1634 = VECTOR ( 'NONE', #2507, 1000.000000000000000 ) ;
#1635 = VERTEX_POINT ( 'NONE', #407 ) ;
#1636 = CIRCLE ( 'NONE', #1932, 1.599999999999997202 ) ;
#1637 = CARTESIAN_POINT ( 'NONE',  ( 0.000000000000000000, 3.000000000000000000, 0.000000000000000000 ) ) ;
#1638 = LINE ( 'NONE', #3565, #5756 ) ;
#1639 = DIRECTION ( 'NONE',  ( 0.000000000000000000, 1.000000000000000000, 0.000000000000000000 ) ) ;
#1640 = CARTESIAN_POINT ( 'NONE',  ( 25.49999999999998579, 4.000000000000000000, -27.50000000000000355 ) ) ;
#1641 = CIRCLE ( 'NONE', #359, 1.199999999999999734 ) ;
#1642 = AXIS2_PLACEMENT_3D ( 'NONE', #2097, #5060, #4593 ) ;
#1643 = CARTESIAN_POINT ( 'NONE',  ( 22.74999999999998934, 2.999999999999999556, 29.99999999999997158 ) ) ;
#1644 = EDGE_CURVE ( 'NONE', #1713, #1467, #807, .T. ) ;
#1645 = EDGE_CURVE ( 'NONE', #2685, #544, #834, .T. ) ;
#1646 = ORIENTED_EDGE ( 'NONE', *, *, #3944, .T. ) ;
#1647 = VECTOR ( 'NONE', #3560, 1000.000000000000000 ) ;
#1648 = CARTESIAN_POINT ( 'NONE',  ( -32.00000000000000000, 3.000000000000000000, -16.65136843870017458 ) ) ;
#1649 = EDGE_LOOP ( 'NONE', ( #5447, #4029, #3180, #1620 ) ) ;
#1650 = DIRECTION ( 'NONE',  ( -1.000000000000000000, 0.000000000000000000, -0.000000000000000000 ) ) ;
#1651 = AXIS2_PLACEMENT_3D ( 'NONE', #2464, #4384, #2904 ) ;
#1652 = EDGE_CURVE ( 'NONE', #3715, #884, #6053, .T. ) ;
#1653 = ORIENTED_EDGE ( 'NONE', *, *, #1849, .F. ) ;
#1654 = CARTESIAN_POINT ( 'NONE',  ( 1.959434878635763504E-16, 6.000000000000000000, 32.40000000000000568 ) ) ;
#1655 = VERTEX_POINT ( 'NONE', #3287 ) ;
#1656 = VECTOR ( 'NONE', #802, 1000.000000000000000 ) ;
#1657 = DIRECTION ( 'NONE',  ( 5.687617954022320343E-17, 0.000000000000000000, 1.000000000000000000 ) ) ;
#1658 = DIRECTION ( 'NONE',  ( 0.000000000000000000, -0.000000000000000000, -1.000000000000000000 ) ) ;
#1659 = EDGE_LOOP ( 'NONE', ( #4930, #5583, #2001, #5809 ) ) ;
#1660 = CARTESIAN_POINT ( 'NONE',  ( 1.674315780649915375, 0.000000000000000000, -36.90000000000000568 ) ) ;
#1661 = EDGE_CURVE ( 'NONE', #412, #1934, #4262, .T. ) ;
#1662 = VECTOR ( 'NONE', #6092, 999.9999999999998863 ) ;
#1663 = VERTEX_POINT ( 'NONE', #5195 ) ;
#1664 = ORIENTED_EDGE ( 'NONE', *, *, #3025, .F. ) ;
#1665 = LINE ( 'NONE', #4618, #3520 ) ;
#1666 = PLANE ( 'NONE',  #4948 ) ;
#1667 = ORIENTED_EDGE ( 'NONE', *, *, #3694, .F. ) ;
#1668 = AXIS2_PLACEMENT_3D ( 'NONE', #4362, #2505, #1026 ) ;
#1669 = FACE_OUTER_BOUND ( 'NONE', #3033, .T. ) ;
#1670 = CARTESIAN_POINT ( 'NONE',  ( -30.32568421935008018, 3.000000000000000000, -32.89999999999999858 ) ) ;
#1671 = ORIENTED_EDGE ( 'NONE', *, *, #3031, .F. ) ;
#1672 = CARTESIAN_POINT ( 'NONE',  ( -0.4122651084126738863, 54.27114198065026329, 33.82896762580143957 ) ) ;
#1673 = LINE ( 'NONE', #3090, #271 ) ;
#1674 = CARTESIAN_POINT ( 'NONE',  ( -33.67431578064991271, 13.00000000000000178, -27.09999999999999076 ) ) ;
#1675 = DIRECTION ( 'NONE',  ( -0.5000000000000002220, 0.000000000000000000, -0.8660254037844384856 ) ) ;
#1676 = ADVANCED_FACE ( 'NONE', ( #5102 ), #2808, .F. ) ;
#1677 = ORIENTED_EDGE ( 'NONE', *, *, #1524, .F. ) ;
#1678 = CARTESIAN_POINT ( 'NONE',  ( 25.49999999999999645, 8.200000000000001066, 27.49999999999999645 ) ) ;
#1679 = VERTEX_POINT ( 'NONE', #436 ) ;
#1680 = DIRECTION ( 'NONE',  ( -0.000000000000000000, 1.000000000000000000, -0.000000000000000000 ) ) ;
#1681 = CARTESIAN_POINT ( 'NONE',  ( 25.49999999999998579, 8.200000000000001066, -27.50000000000000355 ) ) ;
#1682 = VERTEX_POINT ( 'NONE', #3222 ) ;
#1683 = DIRECTION ( 'NONE',  ( -2.168404344971006896E-16, 0.000000000000000000, 1.000000000000000000 ) ) ;
#1684 = ORIENTED_EDGE ( 'NONE', *, *, #2260, .T. ) ;
#1685 = EDGE_CURVE ( 'NONE', #1481, #4964, #5593, .T. ) ;
#1686 = PLANE ( 'NONE',  #5154 ) ;
#1687 = DIRECTION ( 'NONE',  ( 0.5340564734724930762, 0.000000000000000000, 0.8454488057488308561 ) ) ;
#1688 = ORIENTED_EDGE ( 'NONE', *, *, #1872, .F. ) ;
#1689 = PLANE ( 'NONE',  #2656 ) ;
#1690 = EDGE_LOOP ( 'NONE', ( #5650, #3782, #1131, #6084 ) ) ;
#1691 = ORIENTED_EDGE ( 'NONE', *, *, #1829, .F. ) ;
#1692 = DIRECTION ( 'NONE',  ( 0.000000000000000000, 1.000000000000000000, -0.000000000000000000 ) ) ;
#1693 = LINE ( 'NONE', #5425, #5346 ) ;
#1694 = ADVANCED_FACE ( 'NONE', ( #6142 ), #1272, .T. ) ;
#1695 = ORIENTED_EDGE ( 'NONE', *, *, #5222, .T. ) ;
#1696 = DIRECTION ( 'NONE',  ( 0.000000000000000000, 1.000000000000000000, 0.000000000000000000 ) ) ;
#1697 = DIRECTION ( 'NONE',  ( 5.687617954022320343E-17, 0.000000000000000000, 1.000000000000000000 ) ) ;
#1698 = ORIENTED_EDGE ( 'NONE', *, *, #2321, .T. ) ;
#1699 = DIRECTION ( 'NONE',  ( 0.000000000000000000, 1.000000000000000000, 0.000000000000000000 ) ) ;
#1700 = CARTESIAN_POINT ( 'NONE',  ( -27.49999999999998934, 6.000000000000000000, 27.49999999999999645 ) ) ;
#1701 = DIRECTION ( 'NONE',  ( -1.000000000000000000, -0.000000000000000000, -0.000000000000000000 ) ) ;
#1702 = EDGE_LOOP ( 'NONE', ( #1107, #2300, #193, #5984 ) ) ;
#1703 = LINE ( 'NONE', #2201, #4375 ) ;
#1704 = ORIENTED_EDGE ( 'NONE', *, *, #4002, .F. ) ;
#1705 = DIRECTION ( 'NONE',  ( 0.8660254037844385966, 0.000000000000000000, -0.4999999999999998890 ) ) ;
#1706 = DIRECTION ( 'NONE',  ( 0.000000000000000000, -0.000000000000000000, -1.000000000000000000 ) ) ;
#1707 = VECTOR ( 'NONE', #4931, 1000.000000000000000 ) ;
#1708 = ORIENTED_EDGE ( 'NONE', *, *, #3541, .T. ) ;
#1709 = FACE_OUTER_BOUND ( 'NONE', #1659, .T. ) ;
#1710 = VERTEX_POINT ( 'NONE', #5131 ) ;
#1711 = LINE ( 'NONE', #3515, #4360 ) ;
#1712 = DIRECTION ( 'NONE',  ( 0.000000000000000000, 1.000000000000000000, 0.000000000000000000 ) ) ;
#1713 = VERTEX_POINT ( 'NONE', #5620 ) ;
#1714 = LINE ( 'NONE', #5487, #5340 ) ;
#1715 = ADVANCED_FACE ( 'NONE', ( #3792 ), #3193, .F. ) ;
#1716 = EDGE_CURVE ( 'NONE', #3762, #614, #341, .T. ) ;
#1717 = ORIENTED_EDGE ( 'NONE', *, *, #4303, .T. ) ;
#1718 = DIRECTION ( 'NONE',  ( 0.000000000000000000, 0.000000000000000000, 1.000000000000000000 ) ) ;
#1719 = DIRECTION ( 'NONE',  ( 0.000000000000000000, -0.000000000000000000, -1.000000000000000000 ) ) ;
#1720 = ORIENTED_EDGE ( 'NONE', *, *, #1138, .T. ) ;
#1721 = DIRECTION ( 'NONE',  ( 0.000000000000000000, 0.000000000000000000, -1.000000000000000000 ) ) ;
#1722 = LINE ( 'NONE', #5553, #1647 ) ;
#1723 = VECTOR ( 'NONE', #3055, 1000.000000000000000 ) ;
#1724 = EDGE_CURVE ( 'NONE', #99, #4730, #1391, .T. ) ;
#1725 = VERTEX_POINT ( 'NONE', #2714 ) ;
#1726 = LINE ( 'NONE', #4533, #5997 ) ;
#1727 = VECTOR ( 'NONE', #2302, 1000.000000000000000 ) ;
#1728 = CARTESIAN_POINT ( 'NONE',  ( -4.000000000000000000, 3.673940397442050500E-16, 45.50000000000000711 ) ) ;
#1729 = DIRECTION ( 'NONE',  ( 0.000000000000000000, -1.000000000000000000, 0.000000000000000000 ) ) ;
#1730 = VECTOR ( 'NONE', #3295, 1000.000000000000000 ) ;
#1731 = VECTOR ( 'NONE', #792, 1000.000000000000000 ) ;
#1732 = EDGE_CURVE ( 'NONE', #138, #4394, #4632, .T. ) ;
#1733 = ORIENTED_EDGE ( 'NONE', *, *, #5485, .T. ) ;
#1734 = CARTESIAN_POINT ( 'NONE',  ( 32.00000000000000000, 0.000000000000000000, 18.40000000000000213 ) ) ;
#1735 = VECTOR ( 'NONE', #2807, 1000.000000000000000 ) ;
#1736 = CIRCLE ( 'NONE', #5248, 1.600000000000011191 ) ;
#1737 = VERTEX_POINT ( 'NONE', #3725 ) ;
#1738 = CARTESIAN_POINT ( 'NONE',  ( -3.348631561299822756, 3.000000000000000000, 34.00000000000000000 ) ) ;
#1739 = CARTESIAN_POINT ( 'NONE',  ( -29.10000000000000142, 3.000000000000000000, 21.67431578064991982 ) ) ;
#1740 = VECTOR ( 'NONE', #6074, 1000.000000000000000 ) ;
#1741 = AXIS2_PLACEMENT_3D ( 'NONE', #1333, #3260, #5171 ) ;
#1742 = ORIENTED_EDGE ( 'NONE', *, *, #337, .F. ) ;
#1743 = FACE_OUTER_BOUND ( 'NONE', #1804, .T. ) ;
#1744 = ORIENTED_EDGE ( 'NONE', *, *, #5295, .T. ) ;
#1745 = CARTESIAN_POINT ( 'NONE',  ( -3.348631561299832526, 0.000000000000000000, -34.00000000000000000 ) ) ;
#1746 = ORIENTED_EDGE ( 'NONE', *, *, #700, .F. ) ;
#1747 = CARTESIAN_POINT ( 'NONE',  ( -3.348631561299832526, 0.000000000000000000, -34.00000000000000000 ) ) ;
#1748 = VECTOR ( 'NONE', #1448, 1000.000000000000000 ) ;
#1749 = AXIS2_PLACEMENT_3D ( 'NONE', #900, #6055, #2342 ) ;
#1750 = ORIENTED_EDGE ( 'NONE', *, *, #3528, .T. ) ;
#1751 = LINE ( 'NONE', #4055, #21 ) ;
#1752 = LINE ( 'NONE', #1780, #456 ) ;
#1753 = VERTEX_POINT ( 'NONE', #5224 ) ;
#1754 = ADVANCED_FACE ( 'NONE', ( #871 ), #927, .F. ) ;
#1755 = ADVANCED_FACE ( 'NONE', ( #4132 ), #1326, .F. ) ;
#1756 = CARTESIAN_POINT ( 'NONE',  ( 22.74999999999998934, 3.000000000000002665, 29.99999999999997158 ) ) ;
#1757 = CARTESIAN_POINT ( 'NONE',  ( 27.50000000000000000, 6.000000000000000000, -27.49999999999999645 ) ) ;
#1758 = VECTOR ( 'NONE', #1322, 1000.000000000000000 ) ;
#1759 = ORIENTED_EDGE ( 'NONE', *, *, #3799, .F. ) ;
#1760 = DIRECTION ( 'NONE',  ( -0.000000000000000000, 0.000000000000000000, 1.000000000000000000 ) ) ;
#1761 = AXIS2_PLACEMENT_3D ( 'NONE', #1100, #3962, #3013 ) ;
#1762 = EDGE_CURVE ( 'NONE', #2171, #4698, #4166, .T. ) ;
#1763 = ADVANCED_FACE ( 'NONE', ( #4697 ), #63, .F. ) ;
#1764 = CARTESIAN_POINT ( 'NONE',  ( 22.74999999999998934, 2.999999999999999556, 29.99999999999997158 ) ) ;
#1765 = ORIENTED_EDGE ( 'NONE', *, *, #4133, .F. ) ;
#1766 = LINE ( 'NONE', #4164, #866 ) ;
#1767 = EDGE_CURVE ( 'NONE', #3389, #4497, #5837, .T. ) ;
#1768 = VERTEX_POINT ( 'NONE', #4913 ) ;
#1769 = CARTESIAN_POINT ( 'NONE',  ( 4.000000000000000000, 2.999999999999999556, 48.50000000000000711 ) ) ;
#1770 = DIRECTION ( 'NONE',  ( -0.000000000000000000, 1.000000000000000000, -0.000000000000000000 ) ) ;
#1771 = VERTEX_POINT ( 'NONE', #1923 ) ;
#1772 = DIRECTION ( 'NONE',  ( -0.000000000000000000, -1.000000000000000000, -0.000000000000000000 ) ) ;
#1773 = LINE ( 'NONE', #4674, #4565 ) ;
#1774 = CARTESIAN_POINT ( 'NONE',  ( -27.49999999999998934, 8.200000000000001066, 27.49999999999999645 ) ) ;
#1775 = VERTEX_POINT ( 'NONE', #4358 ) ;
#1776 = DIRECTION ( 'NONE',  ( -1.000000000000000000, -0.000000000000000000, -0.000000000000000000 ) ) ;
#1777 = ORIENTED_EDGE ( 'NONE', *, *, #3577, .T. ) ;
#1778 = ORIENTED_EDGE ( 'NONE', *, *, #3726, .T. ) ;
#1779 = FACE_OUTER_BOUND ( 'NONE', #2282, .T. ) ;
#1780 = CARTESIAN_POINT ( 'NONE',  ( 32.00000000000000000, 3.000000000000000000, 23.34863156129983608 ) ) ;
#1781 = CARTESIAN_POINT ( 'NONE',  ( -32.00000000000000000, 0.000000000000000000, 21.60000000000001208 ) ) ;
#1782 = EDGE_LOOP ( 'NONE', ( #5210, #4269, #831, #953 ) ) ;
#1783 = CARTESIAN_POINT ( 'NONE',  ( 3.500000000000011102, 6.000000000000000000, 29.29999999999999716 ) ) ;
#1784 = CARTESIAN_POINT ( 'NONE',  ( 0.000000000000000000, 2.000000000000000000, 0.000000000000000000 ) ) ;
#1785 = ORIENTED_EDGE ( 'NONE', *, *, #1386, .T. ) ;
#1786 = EDGE_CURVE ( 'NONE', #31, #5121, #2940, .T. ) ;
#1787 = ORIENTED_EDGE ( 'NONE', *, *, #4770, .F. ) ;
#1788 = DIRECTION ( 'NONE',  ( -0.000000000000000000, 1.000000000000000000, -0.000000000000000000 ) ) ;
#1789 = DIRECTION ( 'NONE',  ( -0.000000000000000000, -1.000000000000000000, -0.000000000000000000 ) ) ;
#1790 = DIRECTION ( 'NONE',  ( -1.706285386206695733E-16, -0.000000000000000000, -1.000000000000000000 ) ) ;
#1791 = EDGE_CURVE ( 'NONE', #4567, #4730, #4546, .T. ) ;
#1792 = EDGE_CURVE ( 'NONE', #4037, #4780, #646, .T. ) ;
#1793 = ORIENTED_EDGE ( 'NONE', *, *, #965, .T. ) ;
#1794 = DIRECTION ( 'NONE',  ( 0.000000000000000000, -0.000000000000000000, -1.000000000000000000 ) ) ;
#1795 = ORIENTED_EDGE ( 'NONE', *, *, #2397, .T. ) ;
#1796 = FILL_AREA_STYLE ('',( #311 ) ) ;
#1797 = CARTESIAN_POINT ( 'NONE',  ( -15.77435328516276236, 0.5000000000000000000, 36.06232955782139271 ) ) ;
#1798 = AXIS2_PLACEMENT_3D ( 'NONE', #3185, #5093, #4658 ) ;
#1799 = EDGE_CURVE ( 'NONE', #4949, #3495, #3442, .T. ) ;
#1800 = ORIENTED_EDGE ( 'NONE', *, *, #590, .T. ) ;
#1801 = DIRECTION ( 'NONE',  ( 0.000000000000000000, 0.000000000000000000, 1.000000000000000000 ) ) ;
#1802 = ORIENTED_EDGE ( 'NONE', *, *, #1081, .F. ) ;
#1803 = DIRECTION ( 'NONE',  ( -0.000000000000000000, 1.000000000000000000, -0.000000000000000000 ) ) ;
#1804 = EDGE_LOOP ( 'NONE', ( #2787, #5689, #1895, #2851, #65, #2679, #5202, #718 ) ) ;
#1805 = VECTOR ( 'NONE', #1597, 1000.000000000000114 ) ;
#1806 = CARTESIAN_POINT ( 'NONE',  ( -19.99999999999998934, 4.000000000000000000, 33.29999999999999716 ) ) ;
#1807 = VERTEX_POINT ( 'NONE', #1554 ) ;
#1808 = ORIENTED_EDGE ( 'NONE', *, *, #5777, .T. ) ;
#1809 = DIRECTION ( 'NONE',  ( 0.8660254037844383745, -0.000000000000000000, 0.5000000000000006661 ) ) ;
#1810 = CARTESIAN_POINT ( 'NONE',  ( 34.89999999999999858, 3.000000000000000000, -21.67431578064991982 ) ) ;
#1811 = LINE ( 'NONE', #2448, #1662 ) ;
#1812 = ORIENTED_EDGE ( 'NONE', *, *, #4379, .T. ) ;
#1813 = LINE ( 'NONE', #2168, #2130 ) ;
#1814 = LINE ( 'NONE', #2766, #2960 ) ;
#1815 = EDGE_CURVE ( 'NONE', #5121, #2115, #4820, .T. ) ;
#1816 = ORIENTED_EDGE ( 'NONE', *, *, #2683, .F. ) ;
#1817 = ORIENTED_EDGE ( 'NONE', *, *, #2697, .T. ) ;
#1818 = DIRECTION ( 'NONE',  ( 1.000000000000000000, -0.000000000000000000, -0.000000000000000000 ) ) ;
#1819 = VECTOR ( 'NONE', #130, 1000.000000000000114 ) ;
#1820 = CARTESIAN_POINT ( 'NONE',  ( 2.899999999999998579, 13.00000000000000178, 1.674315780649916707 ) ) ;
#1821 = DIRECTION ( 'NONE',  ( -0.8660254037844384856, 0.000000000000000000, 0.5000000000000002220 ) ) ;
#1822 = VECTOR ( 'NONE', #2988, 1000.000000000000000 ) ;
#1823 = ORIENTED_EDGE ( 'NONE', *, *, #5037, .T. ) ;
#1824 = LINE ( 'NONE', #3315, #1656 ) ;
#1825 = ORIENTED_EDGE ( 'NONE', *, *, #691, .F. ) ;
#1826 = AXIS2_PLACEMENT_3D ( 'NONE', #5200, #2817, #2311 ) ;
#1827 = ADVANCED_FACE ( 'NONE', ( #1486 ), #1420, .T. ) ;
#1828 = VECTOR ( 'NONE', #1457, 1000.000000000000000 ) ;
#1829 = EDGE_CURVE ( 'NONE', #5284, #2363, #3414, .T. ) ;
#1830 = DIRECTION ( 'NONE',  ( -0.8454488057488304120, 0.000000000000000000, -0.5340564734724938534 ) ) ;
#1831 = ORIENTED_EDGE ( 'NONE', *, *, #3257, .T. ) ;
#1832 = COLOUR_RGB ( '',0.7921568627450980005, 0.8196078431372548767, 0.9333333333333333481 ) ;
#1833 = LINE ( 'NONE', #1330, #3373 ) ;
#1834 = ORIENTED_EDGE ( 'NONE', *, *, #4301, .T. ) ;
#1835 = LINE ( 'NONE', #2344, #1840 ) ;
#1836 = FACE_BOUND ( 'NONE', #2635, .T. ) ;
#1837 = VERTEX_POINT ( 'NONE', #2376 ) ;
#1838 = CARTESIAN_POINT ( 'NONE',  ( 25.49999999999998579, 8.200000000000001066, -27.50000000000000355 ) ) ;
#1839 = VECTOR ( 'NONE', #2140, 1000.000000000000000 ) ;
#1840 = VECTOR ( 'NONE', #841, 1000.000000000000000 ) ;
#1841 = VERTEX_POINT ( 'NONE', #3853 ) ;
#1842 = CARTESIAN_POINT ( 'NONE',  ( -19.99999999999999289, 2.000000000000000000, 23.00000000000000000 ) ) ;
#1843 = VECTOR ( 'NONE', #770, 1000.000000000000000 ) ;
#1844 = DIRECTION ( 'NONE',  ( 0.000000000000000000, 0.000000000000000000, 1.000000000000000000 ) ) ;
#1845 = LINE ( 'NONE', #3776, #3676 ) ;
#1846 = VECTOR ( 'NONE', #5378, 1000.000000000000000 ) ;
#1847 = ORIENTED_EDGE ( 'NONE', *, *, #4961, .F. ) ;
#1848 = LINE ( 'NONE', #1700, #1944 ) ;
#1849 = EDGE_CURVE ( 'NONE', #697, #3953, #3946, .T. ) ;
#1850 = LINE ( 'NONE', #3780, #3743 ) ;
#1851 = APPLICATION_CONTEXT ( 'automotive_design' ) ;
#1852 = CIRCLE ( 'NONE', #1749, 1.599999999999997202 ) ;
#1853 = ORIENTED_EDGE ( 'NONE', *, *, #5524, .F. ) ;
#1854 = DIRECTION ( 'NONE',  ( -0.5340564734724942975, -0.000000000000000000, 0.8454488057488300790 ) ) ;
#1855 = ORIENTED_EDGE ( 'NONE', *, *, #5847, .T. ) ;
#1856 = CIRCLE ( 'NONE', #2870, 1.199999999999999734 ) ;
#1857 = DIRECTION ( 'NONE',  ( 0.000000000000000000, -1.000000000000000000, 0.000000000000000000 ) ) ;
#1858 = CARTESIAN_POINT ( 'NONE',  ( 0.000000000000000000, 2.000000000000000000, 0.000000000000000000 ) ) ;
#1859 = VECTOR ( 'NONE', #4450, 1000.000000000000114 ) ;
#1860 = ORIENTED_EDGE ( 'NONE', *, *, #2908, .F. ) ;
#1861 = CARTESIAN_POINT ( 'NONE',  ( 22.74999999999998934, 0.000000000000000000, 29.99999999999997158 ) ) ;
#1862 = ADVANCED_FACE ( 'NONE', ( #5257 ), #1891, .F. ) ;
#1863 = DIRECTION ( 'NONE',  ( 0.000000000000000000, 0.000000000000000000, 1.000000000000000000 ) ) ;
#1864 = CARTESIAN_POINT ( 'NONE',  ( -32.00000000000000000, 0.000000000000000000, -16.65136843870017458 ) ) ;
#1865 = EDGE_LOOP ( 'NONE', ( #5525, #5916, #2594, #4011 ) ) ;
#1866 = EDGE_CURVE ( 'NONE', #1213, #2782, #1090, .T. ) ;
#1867 = CARTESIAN_POINT ( 'NONE',  ( -3.348631561299822756, 0.000000000000000000, 34.00000000000000000 ) ) ;
#1868 = VERTEX_POINT ( 'NONE', #4391 ) ;
#1869 = FACE_OUTER_BOUND ( 'NONE', #4341, .T. ) ;
#1870 = EDGE_LOOP ( 'NONE', ( #4377, #2705 ) ) ;
#1871 = PLANE ( 'NONE',  #3350 ) ;
#1872 = EDGE_CURVE ( 'NONE', #4953, #1440, #1983, .T. ) ;
#1873 = ORIENTED_EDGE ( 'NONE', *, *, #590, .F. ) ;
#1874 = EDGE_CURVE ( 'NONE', #2659, #3606, #5802, .T. ) ;
#1875 = PLANE ( 'NONE',  #2107 ) ;
#1876 = PLANE ( 'NONE',  #2236 ) ;
#1877 = CARTESIAN_POINT ( 'NONE',  ( -2.900000000000000799, 13.00000000000000178, 1.674315780649914487 ) ) ;
#1878 = ORIENTED_EDGE ( 'NONE', *, *, #4837, .F. ) ;
#1879 = LINE ( 'NONE', #945, #3157 ) ;
#1880 = DIRECTION ( 'NONE',  ( 0.000000000000000000, 0.000000000000000000, -1.000000000000000000 ) ) ;
#1881 = VERTEX_POINT ( 'NONE', #3384 ) ;
#1882 = EDGE_CURVE ( 'NONE', #1306, #2965, #50, .T. ) ;
#1883 = FACE_OUTER_BOUND ( 'NONE', #1266, .T. ) ;
#1884 = LINE ( 'NONE', #22, #3842 ) ;
#1885 = LINE ( 'NONE', #1289, #4855 ) ;
#1886 = ADVANCED_FACE ( 'NONE', ( #2404 ), #4321, .T. ) ;
#1887 = FACE_OUTER_BOUND ( 'NONE', #4026, .T. ) ;
#1888 = LINE ( 'NONE', #2234, #4973 ) ;
#1889 = DIRECTION ( 'NONE',  ( 0.000000000000000000, -1.000000000000000000, 0.000000000000000000 ) ) ;
#1890 = CARTESIAN_POINT ( 'NONE',  ( 20.19999999999999574, 4.000000000000000000, 33.49999999999998579 ) ) ;
#1891 = PLANE ( 'NONE',  #4356 ) ;
#1892 = ADVANCED_FACE ( 'NONE', ( #994 ), #3064, .F. ) ;
#1893 = ORIENTED_EDGE ( 'NONE', *, *, #4220, .T. ) ;
#1894 = DIRECTION ( 'NONE',  ( 0.000000000000000000, -0.000000000000000000, -1.000000000000000000 ) ) ;
#1895 = ORIENTED_EDGE ( 'NONE', *, *, #5482, .T. ) ;
#1896 = CARTESIAN_POINT ( 'NONE',  ( 11.54710925641861152, 0.000000000000000000, 38.73261192518385343 ) ) ;
#1897 = ORIENTED_EDGE ( 'NONE', *, *, #182, .T. ) ;
#1898 = CARTESIAN_POINT ( 'NONE',  ( 34.89999999999999858, 0.000000000000000000, 21.67431578064991982 ) ) ;
#1899 = CIRCLE ( 'NONE', #5700, 1.599999999999997202 ) ;
#1900 = VERTEX_POINT ( 'NONE', #2562 ) ;
#1901 = ORIENTED_EDGE ( 'NONE', *, *, #5559, .T. ) ;
#1902 = AXIS2_PLACEMENT_3D ( 'NONE', #3203, #1692, #6031 ) ;
#1903 = CARTESIAN_POINT ( 'NONE',  ( -32.00000000000000000, 0.000000000000000000, -28.40000000000000213 ) ) ;
#1904 = DIRECTION ( 'NONE',  ( 0.5000000000000000000, -0.000000000000000000, 0.8660254037844385966 ) ) ;
#1905 = DIRECTION ( 'NONE',  ( -1.000000000000000000, 0.000000000000000000, 0.000000000000000000 ) ) ;
#1906 = ORIENTED_EDGE ( 'NONE', *, *, #5619, .F. ) ;
#1907 = DIRECTION ( 'NONE',  ( 0.000000000000000000, 0.000000000000000000, -1.000000000000000000 ) ) ;
#1908 = CARTESIAN_POINT ( 'NONE',  ( -32.00000000000000000, 0.000000000000000000, 31.59999999999999787 ) ) ;
#1909 = EDGE_CURVE ( 'NONE', #5232, #3715, #4479, .T. ) ;
#1910 = EDGE_CURVE ( 'NONE', #4780, #4037, #146, .T. ) ;
#1911 = ORIENTED_EDGE ( 'NONE', *, *, #4311, .T. ) ;
#1912 = FACE_OUTER_BOUND ( 'NONE', #1951, .T. ) ;
#1913 = CARTESIAN_POINT ( 'NONE',  ( -34.89999999999999858, 0.000000000000000000, -18.32568421935008729 ) ) ;
#1914 = ORIENTED_EDGE ( 'NONE', *, *, #5783, .F. ) ;
#1915 = DIRECTION ( 'NONE',  ( -0.8660254037844384856, -0.000000000000000000, 0.5000000000000002220 ) ) ;
#1916 = DIRECTION ( 'NONE',  ( 0.000000000000000000, 1.000000000000000000, 0.000000000000000000 ) ) ;
#1917 = ADVANCED_FACE ( 'NONE', ( #2111 ), #1117, .F. ) ;
#1918 = ORIENTED_EDGE ( 'NONE', *, *, #3680, .F. ) ;
#1919 = DIRECTION ( 'NONE',  ( 0.5340564734724942975, 0.000000000000000000, -0.8454488057488300790 ) ) ;
#1920 = DIRECTION ( 'NONE',  ( 0.000000000000000000, 0.000000000000000000, -1.000000000000000000 ) ) ;
#1921 = FACE_OUTER_BOUND ( 'NONE', #46, .T. ) ;
#1922 = ADVANCED_FACE ( 'NONE', ( #187 ), #4008, .F. ) ;
#1923 = CARTESIAN_POINT ( 'NONE',  ( 33.67431578064991271, 6.000000000000000000, -32.89999999999999858 ) ) ;
#1924 = CIRCLE ( 'NONE', #2936, 2.000000000000001776 ) ;
#1925 = FACE_OUTER_BOUND ( 'NONE', #880, .T. ) ;
#1926 = ORIENTED_EDGE ( 'NONE', *, *, #4521, .F. ) ;
#1927 = CARTESIAN_POINT ( 'NONE',  ( 32.00000000000000000, 0.000000000000000000, -30.00000000000000000 ) ) ;
#1928 = AXIS2_PLACEMENT_3D ( 'NONE', #546, #1407, #913 ) ;
#1929 = ORIENTED_EDGE ( 'NONE', *, *, #2170, .F. ) ;
#1930 = CARTESIAN_POINT ( 'NONE',  ( -33.67431578064991271, 6.000000000000000000, -27.09999999999999076 ) ) ;
#1931 = AXIS2_PLACEMENT_3D ( 'NONE', #5781, #601, #2442 ) ;
#1932 = AXIS2_PLACEMENT_3D ( 'NONE', #2490, #1046, #111 ) ;
#1933 = VERTEX_POINT ( 'NONE', #3982 ) ;
#1934 = VERTEX_POINT ( 'NONE', #2050 ) ;
#1935 = PLANE ( 'NONE',  #4843 ) ;
#1936 = LINE ( 'NONE', #5719, #4156 ) ;
#1937 = LINE ( 'NONE', #9, #3575 ) ;
#1938 = VERTEX_POINT ( 'NONE', #5434 ) ;
#1939 = LINE ( 'NONE', #3400, #2543 ) ;
#1940 = CIRCLE ( 'NONE', #3557, 1.000000000000000888 ) ;
#1941 = PLANE ( 'NONE',  #5043 ) ;
#1942 = VECTOR ( 'NONE', #5123, 1000.000000000000000 ) ;
#1943 = ORIENTED_EDGE ( 'NONE', *, *, #1119, .F. ) ;
#1944 = VECTOR ( 'NONE', #5094, 1000.000000000000000 ) ;
#1945 = CARTESIAN_POINT ( 'NONE',  ( 19.99999999999999289, 8.200000000000001066, -25.50000000000000355 ) ) ;
#1946 = DIRECTION ( 'NONE',  ( 0.8660254037844384856, 0.000000000000000000, -0.5000000000000002220 ) ) ;
#1947 = ORIENTED_EDGE ( 'NONE', *, *, #4835, .T. ) ;
#1948 = CARTESIAN_POINT ( 'NONE',  ( 19.99999999999999289, 4.000000000000000000, -27.50000000000000000 ) ) ;
#1949 = FACE_OUTER_BOUND ( 'NONE', #3387, .T. ) ;
#1950 = AXIS2_PLACEMENT_3D ( 'NONE', #557, #3407, #3974 ) ;
#1951 = EDGE_LOOP ( 'NONE', ( #72, #6151, #4054, #2149 ) ) ;
#1952 = EDGE_CURVE ( 'NONE', #2156, #4793, #4651, .T. ) ;
#1953 = LINE ( 'NONE', #3382, #2259 ) ;
#1954 = CARTESIAN_POINT ( 'NONE',  ( 36.50000000000000000, 0.000000000000000000, 48.50000000000000711 ) ) ;
#1955 = LINE ( 'NONE', #3888, #3862 ) ;
#1956 = DIRECTION ( 'NONE',  ( 0.5000000000000003331, 0.000000000000000000, -0.8660254037844385966 ) ) ;
#1957 = AXIS2_PLACEMENT_3D ( 'NONE', #543, #419, #2315 ) ;
#1958 = EDGE_CURVE ( 'NONE', #3278, #2536, #153, .T. ) ;
#1959 = FACE_OUTER_BOUND ( 'NONE', #3209, .T. ) ;
#1960 = ORIENTED_EDGE ( 'NONE', *, *, #2382, .F. ) ;
#1961 = CIRCLE ( 'NONE', #2265, 1.599999999999997202 ) ;
#1962 = DIRECTION ( 'NONE',  ( 1.000000000000000000, 0.000000000000000000, 0.000000000000000000 ) ) ;
#1963 = EDGE_LOOP ( 'NONE', ( #5508, #2033, #3727, #4676 ) ) ;
#1964 = CARTESIAN_POINT ( 'NONE',  ( 35.34863156129983253, 3.000000000000000000, -30.00000000000000000 ) ) ;
#1965 = ORIENTED_EDGE ( 'NONE', *, *, #1618, .T. ) ;
#1966 = LINE ( 'NONE', #3896, #1819 ) ;
#1967 = CARTESIAN_POINT ( 'NONE',  ( 22.74999999999998934, 4.000000000000000000, 29.99999999999997158 ) ) ;
#1968 = CARTESIAN_POINT ( 'NONE',  ( -22.74999999999998934, 3.000000000000002665, 29.99999999999997158 ) ) ;
#1969 = ORIENTED_EDGE ( 'NONE', *, *, #4886, .F. ) ;
#1970 = PLANE ( 'NONE',  #5439 ) ;
#1971 = DIRECTION ( 'NONE',  ( 0.000000000000000000, -1.000000000000000000, 0.000000000000000000 ) ) ;
#1972 = VERTEX_POINT ( 'NONE', #4942 ) ;
#1973 = VERTEX_POINT ( 'NONE', #3534 ) ;
#1974 = ADVANCED_FACE ( 'NONE', ( #5007 ), #1147, .F. ) ;
#1975 = CARTESIAN_POINT ( 'NONE',  ( -32.00000000000000000, 6.000000000000000000, -20.00000000000000000 ) ) ;
#1976 = FACE_OUTER_BOUND ( 'NONE', #5784, .T. ) ;
#1977 = ORIENTED_EDGE ( 'NONE', *, *, #5808, .T. ) ;
#1978 = DIRECTION ( 'NONE',  ( 0.000000000000000000, 0.000000000000000000, 1.000000000000000000 ) ) ;
#1979 = CARTESIAN_POINT ( 'NONE',  ( -3.999999999999996447, 0.000000000000000000, 48.50000000000000711 ) ) ;
#1980 = FACE_OUTER_BOUND ( 'NONE', #1130, .T. ) ;
#1981 = CARTESIAN_POINT ( 'NONE',  ( -32.00000000000000000, 3.000000000000000000, -30.00000000000000000 ) ) ;
#1982 = CARTESIAN_POINT ( 'NONE',  ( -1.674315780649918262, 0.000000000000000000, -36.90000000000000568 ) ) ;
#1983 = LINE ( 'NONE', #94, #4052 ) ;
#1984 = EDGE_CURVE ( 'NONE', #3764, #3613, #4036, .T. ) ;
#1985 = EDGE_CURVE ( 'NONE', #812, #4980, #621, .T. ) ;
#1986 = VERTEX_POINT ( 'NONE', #4811 ) ;
#1987 = CARTESIAN_POINT ( 'NONE',  ( -22.74999999999998934, 54.27114198065026329, 29.99999999999997158 ) ) ;
#1988 = ORIENTED_EDGE ( 'NONE', *, *, #1230, .F. ) ;
#1989 = CYLINDRICAL_SURFACE ( 'NONE', #969, 1.699999999999999956 ) ;
#1990 = ORIENTED_EDGE ( 'NONE', *, *, #204, .F. ) ;
#1991 = CARTESIAN_POINT ( 'NONE',  ( 5.000000000000000888, 0.000000000000000000, -23.00000000000000355 ) ) ;
#1992 = EDGE_CURVE ( 'NONE', #2274, #5421, #2640, .T. ) ;
#1993 = EDGE_LOOP ( 'NONE', ( #1688, #434, #2550, #2271 ) ) ;
#1994 = DIRECTION ( 'NONE',  ( 0.000000000000000000, 0.000000000000000000, 1.000000000000000000 ) ) ;
#1995 = CARTESIAN_POINT ( 'NONE',  ( 33.67431578064991271, 6.000000000000000000, 32.89999999999999858 ) ) ;
#1996 = CARTESIAN_POINT ( 'NONE',  ( 34.89999999999999858, 0.000000000000000000, 18.32568421935008729 ) ) ;
#1997 = ORIENTED_EDGE ( 'NONE', *, *, #2285, .T. ) ;
#1998 = DIRECTION ( 'NONE',  ( -0.000000000000000000, 0.000000000000000000, 1.000000000000000000 ) ) ;
#1999 = CARTESIAN_POINT ( 'NONE',  ( 0.000000000000000000, 0.000000000000000000, 0.000000000000000000 ) ) ;
#2000 = ORIENTED_EDGE ( 'NONE', *, *, #973, .F. ) ;
#2001 = ORIENTED_EDGE ( 'NONE', *, *, #1645, .T. ) ;
#2002 = CARTESIAN_POINT ( 'NONE',  ( -32.00000000000000000, 3.000000000000000000, 16.65136843870017458 ) ) ;
#2003 = CYLINDRICAL_SURFACE ( 'NONE', #2031, 1.599999999999997202 ) ;
#2004 = ORIENTED_EDGE ( 'NONE', *, *, #4704, .F. ) ;
#2005 = VECTOR ( 'NONE', #4284, 1000.000000000000000 ) ;
#2006 = CARTESIAN_POINT ( 'NONE',  ( 32.00000000000000000, 3.000000000000000000, 23.34863156129983608 ) ) ;
#2007 = DIRECTION ( 'NONE',  ( 0.000000000000000000, -0.000000000000000000, -1.000000000000000000 ) ) ;
#2008 = DIRECTION ( 'NONE',  ( 0.5000000000000002220, 0.000000000000000000, -0.8660254037844384856 ) ) ;
#2009 = LINE ( 'NONE', #3943, #3363 ) ;
#2010 = CARTESIAN_POINT ( 'NONE',  ( -3.348631561299832526, 0.000000000000000000, -34.00000000000000000 ) ) ;
#2011 = CARTESIAN_POINT ( 'NONE',  ( -32.00000000000000000, 0.000000000000000000, -23.34863156129983608 ) ) ;
#2012 = ORIENTED_EDGE ( 'NONE', *, *, #5054, .F. ) ;
#2013 = DIRECTION ( 'NONE',  ( 0.000000000000000000, -1.000000000000000000, 0.000000000000000000 ) ) ;
#2014 = ORIENTED_EDGE ( 'NONE', *, *, #3393, .T. ) ;
#2015 = EDGE_CURVE ( 'NONE', #1679, #5352, #1506, .T. ) ;
#2016 = PRODUCT_CONTEXT ( 'NONE', #3343, 'mechanical' ) ;
#2017 = EDGE_CURVE ( 'NONE', #6063, #2195, #554, .T. ) ;
#2018 = ORIENTED_EDGE ( 'NONE', *, *, #3849, .F. ) ;
#2019 = DIRECTION ( 'NONE',  ( -0.000000000000000000, 1.000000000000000000, -0.000000000000000000 ) ) ;
#2020 = AXIS2_PLACEMENT_3D ( 'NONE', #4409, #1108, #1193 ) ;
#2021 = VECTOR ( 'NONE', #1075, 1000.000000000000000 ) ;
#2022 = CARTESIAN_POINT ( 'NONE',  ( 0.000000000000000000, 8.200000000000001066, 0.000000000000000000 ) ) ;
#2023 = EDGE_CURVE ( 'NONE', #1503, #5486, #3905, .T. ) ;
#2024 = CARTESIAN_POINT ( 'NONE',  ( -13.52109261420833164, 6.000000000000000000, 7.806406460551025717 ) ) ;
#2025 = CARTESIAN_POINT ( 'NONE',  ( 38.50000000000000000, 6.000000000000000000, 48.50000000000000711 ) ) ;
#2026 = ADVANCED_FACE ( 'NONE', ( #1976 ), #140, .F. ) ;
#2027 = ORIENTED_EDGE ( 'NONE', *, *, #4967, .F. ) ;
#2028 = DIRECTION ( 'NONE',  ( 0.000000000000000000, 0.000000000000000000, -1.000000000000000000 ) ) ;
#2029 = CARTESIAN_POINT ( 'NONE',  ( -4.999999999999999112, 0.000000000000000000, 23.00000000000000000 ) ) ;
#2030 = VECTOR ( 'NONE', #2631, 1000.000000000000000 ) ;
#2031 = AXIS2_PLACEMENT_3D ( 'NONE', #613, #5860, #1106 ) ;
#2032 = ORIENTED_EDGE ( 'NONE', *, *, #3992, .T. ) ;
#2033 = ORIENTED_EDGE ( 'NONE', *, *, #327, .T. ) ;
#2034 = DIRECTION ( 'NONE',  ( -0.5000000000000003331, 0.000000000000000000, 0.8660254037844385966 ) ) ;
#2035 = VECTOR ( 'NONE', #3070, 1000.000000000000000 ) ;
#2036 = LINE ( 'NONE', #1445, #5440 ) ;
#2037 = AXIS2_PLACEMENT_3D ( 'NONE', #633, #5878, #695 ) ;
#2038 = EDGE_CURVE ( 'NONE', #1635, #3579, #4380, .T. ) ;
#2039 = ORIENTED_EDGE ( 'NONE', *, *, #4501, .F. ) ;
#2040 = PLANE ( 'NONE',  #3340 ) ;
#2041 = DIRECTION ( 'NONE',  ( 0.000000000000000000, 0.000000000000000000, -1.000000000000000000 ) ) ;
#2042 = VECTOR ( 'NONE', #1675, 1000.000000000000114 ) ;
#2043 = VECTOR ( 'NONE', #6169, 1000.000000000000000 ) ;
#2044 = CARTESIAN_POINT ( 'NONE',  ( -32.00000000000000000, 6.000000000000000000, -21.60000000000001208 ) ) ;
#2045 = CARTESIAN_POINT ( 'NONE',  ( -32.00000000000000000, 0.000000000000000000, 16.65136843870017458 ) ) ;
#2046 = VECTOR ( 'NONE', #1242, 1000.000000000000000 ) ;
#2047 = CARTESIAN_POINT ( 'NONE',  ( 5.000000000000000888, 6.000000000000000000, 25.50000000000000355 ) ) ;
#2048 = VECTOR ( 'NONE', #1337, 1000.000000000000000 ) ;
#2049 = CARTESIAN_POINT ( 'NONE',  ( 22.74999999999998934, 0.000000000000000000, 29.99999999999997158 ) ) ;
#2050 = CARTESIAN_POINT ( 'NONE',  ( -4.000000000000000000, 0.000000000000000000, 43.50000000000000000 ) ) ;
#2051 = CIRCLE ( 'NONE', #167, 1.599999999999997202 ) ;
#2052 = EDGE_LOOP ( 'NONE', ( #279, #641, #1292, #476, #1394, #4705 ) ) ;
#2053 = EDGE_CURVE ( 'NONE', #4953, #3514, #1636, .T. ) ;
#2054 = PLANE ( 'NONE',  #5070 ) ;
#2055 = DIRECTION ( 'NONE',  ( 1.000000000000000000, 0.000000000000000000, -0.000000000000000000 ) ) ;
#2056 = CARTESIAN_POINT ( 'NONE',  ( 30.32568421935008018, 3.000000000000000000, -32.89999999999999858 ) ) ;
#2057 = AXIS2_PLACEMENT_3D ( 'NONE', #2497, #5832, #1919 ) ;
#2058 = EDGE_CURVE ( 'NONE', #5564, #1900, #1540, .T. ) ;
#2059 = EDGE_LOOP ( 'NONE', ( #5901, #5212 ) ) ;
#2060 = AXIS2_PLACEMENT_3D ( 'NONE', #5017, #725, #5081 ) ;
#2061 = CARTESIAN_POINT ( 'NONE',  ( -38.50000000000000000, 6.000000000000000000, -46.49999999999999289 ) ) ;
#2062 = DIRECTION ( 'NONE',  ( -0.000000000000000000, -1.000000000000000000, -0.000000000000000000 ) ) ;
#2063 = FILL_AREA_STYLE_COLOUR ( '', #4080 ) ;
#2064 = EDGE_LOOP ( 'NONE', ( #5245, #5929, #2323, #4228 ) ) ;
#2065 = LINE ( 'NONE', #727, #4946 ) ;
#2066 = ADVANCED_FACE ( 'NONE', ( #2427 ), #2003, .F. ) ;
#2067 = ADVANCED_FACE ( 'NONE', ( #5335 ), #5794, .T. ) ;
#2068 = VERTEX_POINT ( 'NONE', #3021 ) ;
#2069 = ORIENTED_EDGE ( 'NONE', *, *, #5375, .F. ) ;
#2070 = DIRECTION ( 'NONE',  ( -0.8454488057488300790, 0.000000000000000000, 0.5340564734724942975 ) ) ;
#2071 = CYLINDRICAL_SURFACE ( 'NONE', #1642, 1.400000000000001910 ) ;
#2072 = ORIENTED_EDGE ( 'NONE', *, *, #2647, .F. ) ;
#2073 = DIRECTION ( 'NONE',  ( 0.000000000000000000, -1.000000000000000000, 0.000000000000000000 ) ) ;
#2074 = LINE ( 'NONE', #2609, #5845 ) ;
#2075 = EDGE_CURVE ( 'NONE', #935, #3129, #2036, .T. ) ;
#2076 = CARTESIAN_POINT ( 'NONE',  ( 35.34863156129983253, 13.00000000000000178, -30.00000000000000000 ) ) ;
#2077 = PLANE ( 'NONE',  #2666 ) ;
#2078 = CARTESIAN_POINT ( 'NONE',  ( 36.50000000000000000, 6.000000000000000000, -46.49999999999999289 ) ) ;
#2079 = DIRECTION ( 'NONE',  ( 1.000000000000000000, 0.000000000000000000, 0.000000000000000000 ) ) ;
#2080 = CARTESIAN_POINT ( 'NONE',  ( -38.50000000000000000, 6.000000000000000000, 48.50000000000000711 ) ) ;
#2081 = ADVANCED_FACE ( 'NONE', ( #2993 ), #5823, .T. ) ;
#2082 = ORIENTED_EDGE ( 'NONE', *, *, #5882, .F. ) ;
#2083 = FACE_OUTER_BOUND ( 'NONE', #1097, .T. ) ;
#2084 =( NAMED_UNIT ( * ) PLANE_ANGLE_UNIT ( ) SI_UNIT ( $, .RADIAN. ) );
#2085 = ORIENTED_EDGE ( 'NONE', *, *, #3346, .F. ) ;
#2086 = DIRECTION ( 'NONE',  ( 0.4999999999999999445, -0.000000000000000000, 0.8660254037844387076 ) ) ;
#2087 = EDGE_CURVE ( 'NONE', #3514, #298, #985, .T. ) ;
#2088 = ORIENTED_EDGE ( 'NONE', *, *, #6002, .F. ) ;
#2089 = EDGE_LOOP ( 'NONE', ( #235, #421, #555, #259 ) ) ;
#2090 = CARTESIAN_POINT ( 'NONE',  ( -36.50000000000000000, 6.000000000000000000, 48.50000000000000711 ) ) ;
#2091 = CARTESIAN_POINT ( 'NONE',  ( -29.10000000000000142, 3.000000000000000000, -21.67431578064991982 ) ) ;
#2092 = EDGE_LOOP ( 'NONE', ( #1847, #1101, #381, #286 ) ) ;
#2093 = DIRECTION ( 'NONE',  ( -0.000000000000000000, -1.000000000000000000, -0.000000000000000000 ) ) ;
#2094 = ADVANCED_FACE ( 'NONE', ( #1573 ), #4932, .F. ) ;
#2095 = EDGE_LOOP ( 'NONE', ( #1160, #3235, #294, #2795 ) ) ;
#2096 = DIRECTION ( 'NONE',  ( -1.000000000000000000, 0.000000000000000000, 0.000000000000000000 ) ) ;
#2097 = CARTESIAN_POINT ( 'NONE',  ( 22.74999999999998934, 54.27114198065026329, 29.99999999999997158 ) ) ;
#2098 = ORIENTED_EDGE ( 'NONE', *, *, #3528, .F. ) ;
#2099 = EDGE_CURVE ( 'NONE', #5804, #3495, #3376, .T. ) ;
#2100 = EDGE_CURVE ( 'NONE', #3953, #602, #4344, .T. ) ;
#2101 = CYLINDRICAL_SURFACE ( 'NONE', #5137, 8.484761150961736220 ) ;
#2102 = DIRECTION ( 'NONE',  ( -1.706285386206695733E-16, -0.000000000000000000, -1.000000000000000000 ) ) ;
#2103 = AXIS2_PLACEMENT_3D ( 'NONE', #5429, #3910, #4972 ) ;
#2104 = VERTEX_POINT ( 'NONE', #3878 ) ;
#2105 = CARTESIAN_POINT ( 'NONE',  ( 29.10000000000000142, 0.000000000000000000, -21.67431578064991982 ) ) ;
#2106 = LINE ( 'NONE', #392, #3772 ) ;
#2107 = AXIS2_PLACEMENT_3D ( 'NONE', #1402, #1809, #3708 ) ;
#2108 = DIRECTION ( 'NONE',  ( 0.000000000000000000, -0.000000000000000000, -1.000000000000000000 ) ) ;
#2109 = ADVANCED_FACE ( 'NONE', ( #5307 ), #4841, .T. ) ;
#2110 = CARTESIAN_POINT ( 'NONE',  ( -20.00000000000000000, 4.000000000000000000, -27.49999999999999645 ) ) ;
#2111 = FACE_OUTER_BOUND ( 'NONE', #3131, .T. ) ;
#2112 = ORIENTED_EDGE ( 'NONE', *, *, #3969, .F. ) ;
#2113 = CARTESIAN_POINT ( 'NONE',  ( 1.450000000000000400, 6.000000000000000000, 2.511473670974873063 ) ) ;
#2114 = EDGE_CURVE ( 'NONE', #950, #141, #230, .T. ) ;
#2115 = VERTEX_POINT ( 'NONE', #4117 ) ;
#2116 = ORIENTED_EDGE ( 'NONE', *, *, #3875, .F. ) ;
#2117 = DIRECTION ( 'NONE',  ( -0.000000000000000000, 1.000000000000000000, -0.000000000000000000 ) ) ;
#2118 = ORIENTED_EDGE ( 'NONE', *, *, #2350, .T. ) ;
#2119 = FACE_OUTER_BOUND ( 'NONE', #2568, .T. ) ;
#2120 = FACE_BOUND ( 'NONE', #198, .T. ) ;
#2121 = CIRCLE ( 'NONE', #541, 0.1999999999999987899 ) ;
#2122 = VERTEX_POINT ( 'NONE', #4526 ) ;
#2123 = DIRECTION ( 'NONE',  ( -1.000000000000000000, 0.000000000000000000, 0.000000000000000000 ) ) ;
#2124 = AXIS2_PLACEMENT_3D ( 'NONE', #4778, #1880, #5695 ) ;
#2125 = VERTEX_POINT ( 'NONE', #4997 ) ;
#2126 = ORIENTED_EDGE ( 'NONE', *, *, #3909, .T. ) ;
#2127 = LINE ( 'NONE', #5490, #2710 ) ;
#2128 = FACE_OUTER_BOUND ( 'NONE', #1865, .T. ) ;
#2129 = ORIENTED_EDGE ( 'NONE', *, *, #5002, .T. ) ;
#2130 = VECTOR ( 'NONE', #4093, 1000.000000000000000 ) ;
#2131 = CARTESIAN_POINT ( 'NONE',  ( 34.89999999999999858, 3.000000000000000000, -18.32568421935008729 ) ) ;
#2132 = LINE ( 'NONE', #1632, #5940 ) ;
#2133 = VECTOR ( 'NONE', #502, 1000.000000000000114 ) ;
#2134 = ADVANCED_FACE ( 'NONE', ( #2128 ), #3178, .F. ) ;
#2135 = EDGE_LOOP ( 'NONE', ( #637, #1519, #1812, #389, #4624, #835 ) ) ;
#2136 = AXIS2_PLACEMENT_3D ( 'NONE', #1610, #3093, #3030 ) ;
#2137 = FACE_OUTER_BOUND ( 'NONE', #4223, .T. ) ;
#2138 = PLANE ( 'NONE',  #3266 ) ;
#2139 = DIRECTION ( 'NONE',  ( 0.5340564734724931872, -0.000000000000000000, 0.8454488057488307451 ) ) ;
#2140 = DIRECTION ( 'NONE',  ( 5.687617954022320343E-17, 0.000000000000000000, 1.000000000000000000 ) ) ;
#2141 = VECTOR ( 'NONE', #1790, 1000.000000000000000 ) ;
#2142 = VECTOR ( 'NONE', #2158, 1000.000000000000000 ) ;
#2143 = EDGE_CURVE ( 'NONE', #1635, #1178, #2544, .T. ) ;
#2144 = EDGE_CURVE ( 'NONE', #3950, #281, #3142, .T. ) ;
#2145 = ORIENTED_EDGE ( 'NONE', *, *, #2337, .T. ) ;
#2146 = VECTOR ( 'NONE', #2224, 1000.000000000000000 ) ;
#2147 = VECTOR ( 'NONE', #2589, 1000.000000000000000 ) ;
#2148 = CARTESIAN_POINT ( 'NONE',  ( -38.50000000000000000, 6.000000000000000000, 48.50000000000000711 ) ) ;
#2149 = ORIENTED_EDGE ( 'NONE', *, *, #6061, .T. ) ;
#2150 = DIRECTION ( 'NONE',  ( -0.000000000000000000, 1.000000000000000000, -0.000000000000000000 ) ) ;
#2151 = CARTESIAN_POINT ( 'NONE',  ( -19.28651437664771251, 54.27114198065026329, 30.53190319138468212 ) ) ;
#2152 = CIRCLE ( 'NONE', #5648, 2.000000000000001776 ) ;
#2153 = ADVANCED_FACE ( 'NONE', ( #1628 ), #1666, .T. ) ;
#2154 = VERTEX_POINT ( 'NONE', #3556 ) ;
#2155 = CARTESIAN_POINT ( 'NONE',  ( -22.74999999999998934, 54.27114198065026329, 29.99999999999997158 ) ) ;
#2156 = VERTEX_POINT ( 'NONE', #6004 ) ;
#2157 = VECTOR ( 'NONE', #4352, 1000.000000000000114 ) ;
#2158 = DIRECTION ( 'NONE',  ( 0.000000000000000000, -1.000000000000000000, 0.000000000000000000 ) ) ;
#2159 = CYLINDRICAL_SURFACE ( 'NONE', #4979, 1.199999999999999734 ) ;
#2160 = ORIENTED_EDGE ( 'NONE', *, *, #4607, .T. ) ;
#2161 = DIRECTION ( 'NONE',  ( 0.000000000000000000, 1.000000000000000000, 0.000000000000000000 ) ) ;
#2162 = VECTOR ( 'NONE', #4795, 1000.000000000000000 ) ;
#2163 = VERTEX_POINT ( 'NONE', #5547 ) ;
#2164 = VERTEX_POINT ( 'NONE', #5459 ) ;
#2165 = CARTESIAN_POINT ( 'NONE',  ( -29.10000000000000142, 0.000000000000000000, 18.32568421935008729 ) ) ;
#2166 = DIRECTION ( 'NONE',  ( 0.8454488057488309671, -0.000000000000000000, -0.5340564734724928542 ) ) ;
#2167 = ORIENTED_EDGE ( 'NONE', *, *, #472, .T. ) ;
#2168 = CARTESIAN_POINT ( 'NONE',  ( -2.900000000000000799, 13.00000000000000178, -1.674315780649914487 ) ) ;
#2169 = DIRECTION ( 'NONE',  ( 0.8454488057488309671, -0.000000000000000000, -0.5340564734724928542 ) ) ;
#2170 = EDGE_CURVE ( 'NONE', #929, #3636, #2232, .T. ) ;
#2171 = VERTEX_POINT ( 'NONE', #1166 ) ;
#2172 = LINE ( 'NONE', #302, #4424 ) ;
#2173 = CARTESIAN_POINT ( 'NONE',  ( -22.74999999999998934, 4.000000000000000000, 31.19999999999997087 ) ) ;
#2174 = CARTESIAN_POINT ( 'NONE',  ( 33.67431578064991271, 3.000000000000000000, -27.09999999999999076 ) ) ;
#2175 = ORIENTED_EDGE ( 'NONE', *, *, #3691, .F. ) ;
#2176 = CARTESIAN_POINT ( 'NONE',  ( -19.99999999999998934, 0.000000000000000000, -23.00000000000000355 ) ) ;
#2177 = ORIENTED_EDGE ( 'NONE', *, *, #1267, .T. ) ;
#2178 = CARTESIAN_POINT ( 'NONE',  ( -35.34863156129983253, 6.000000000000000000, -29.99999999999999645 ) ) ;
#2179 = EDGE_CURVE ( 'NONE', #4258, #3044, #3591, .T. ) ;
#2180 = EDGE_CURVE ( 'NONE', #1768, #2815, #1693, .T. ) ;
#2181 = CARTESIAN_POINT ( 'NONE',  ( 29.10000000000000142, 3.000000000000000000, 21.67431578064991982 ) ) ;
#2182 = ORIENTED_EDGE ( 'NONE', *, *, #2058, .F. ) ;
#2183 = CARTESIAN_POINT ( 'NONE',  ( 4.000000000000000000, 3.673940397442050500E-16, 45.50000000000000711 ) ) ;
#2184 = DIRECTION ( 'NONE',  ( -1.000000000000000000, 0.000000000000000000, 1.706285386206695733E-16 ) ) ;
#2185 = LINE ( 'NONE', #3612, #5763 ) ;
#2186 = ORIENTED_EDGE ( 'NONE', *, *, #2690, .F. ) ;
#2187 = DIRECTION ( 'NONE',  ( -1.000000000000000000, 0.000000000000000000, 0.000000000000000000 ) ) ;
#2188 = VERTEX_POINT ( 'NONE', #3083 ) ;
#2189 = ORIENTED_EDGE ( 'NONE', *, *, #6000, .F. ) ;
#2190 = CARTESIAN_POINT ( 'NONE',  ( 19.99999999999999289, 0.000000000000000000, 23.00000000000000000 ) ) ;
#2191 = DIRECTION ( 'NONE',  ( 2.168404344971006896E-16, 0.000000000000000000, -1.000000000000000000 ) ) ;
#2192 = ORIENTED_EDGE ( 'NONE', *, *, #5463, .F. ) ;
#2193 = CARTESIAN_POINT ( 'NONE',  ( -19.99999999999998934, 0.000000000000000000, 23.00000000000000000 ) ) ;
#2194 = LINE ( 'NONE', #1602, #4564 ) ;
#2195 = VERTEX_POINT ( 'NONE', #1191 ) ;
#2196 = DIRECTION ( 'NONE',  ( 0.8660254037844385966, 0.000000000000000000, 0.5000000000000001110 ) ) ;
#2197 = DIRECTION ( 'NONE',  ( 0.000000000000000000, 0.000000000000000000, -1.000000000000000000 ) ) ;
#2198 = CARTESIAN_POINT ( 'NONE',  ( -32.00000000000000000, 3.000000000000000000, -31.59999999999999787 ) ) ;
#2199 = VECTOR ( 'NONE', #2997, 1000.000000000000000 ) ;
#2200 = ORIENTED_EDGE ( 'NONE', *, *, #4976, .T. ) ;
#2201 = CARTESIAN_POINT ( 'NONE',  ( 30.32568421935008018, 3.000000000000000000, -32.89999999999999858 ) ) ;
#2202 = VERTEX_POINT ( 'NONE', #177 ) ;
#2203 = EDGE_LOOP ( 'NONE', ( #3291, #3018, #2352, #4198 ) ) ;
#2204 = DIRECTION ( 'NONE',  ( 0.000000000000000000, 1.000000000000000000, -0.000000000000000000 ) ) ;
#2205 = CARTESIAN_POINT ( 'NONE',  ( 0.000000000000000000, 8.200000000000001066, 0.000000000000000000 ) ) ;
#2206 = VECTOR ( 'NONE', #2353, 1000.000000000000000 ) ;
#2207 = ORIENTED_EDGE ( 'NONE', *, *, #4804, .T. ) ;
#2208 = EDGE_CURVE ( 'NONE', #5232, #478, #3112, .T. ) ;
#2209 = EDGE_CURVE ( 'NONE', #350, #824, #3648, .T. ) ;
#2210 = DIRECTION ( 'NONE',  ( 0.000000000000000000, 1.000000000000000000, 0.000000000000000000 ) ) ;
#2211 = ORIENTED_EDGE ( 'NONE', *, *, #5103, .F. ) ;
#2212 = DIRECTION ( 'NONE',  ( -0.000000000000000000, -1.000000000000000000, -0.000000000000000000 ) ) ;
#2213 = CARTESIAN_POINT ( 'NONE',  ( -36.50000000000000000, 6.000000000000000000, 46.50000000000000711 ) ) ;
#2214 = ORIENTED_EDGE ( 'NONE', *, *, #4118, .T. ) ;
#2215 = LINE ( 'NONE', #1304, #3447 ) ;
#2216 = ORIENTED_EDGE ( 'NONE', *, *, #521, .F. ) ;
#2217 = ADVANCED_FACE ( 'NONE', ( #4091 ), #1133, .F. ) ;
#2218 = ORIENTED_EDGE ( 'NONE', *, *, #2508, .F. ) ;
#2219 = ADVANCED_FACE ( 'NONE', ( #1254 ), #2071, .F. ) ;
#2220 = LINE ( 'NONE', #4525, #5022 ) ;
#2221 = CARTESIAN_POINT ( 'NONE',  ( 0.4122651084126738863, 0.000000000000000000, 33.82896762580143957 ) ) ;
#2222 = ORIENTED_EDGE ( 'NONE', *, *, #3386, .F. ) ;
#2223 = DIRECTION ( 'NONE',  ( 0.000000000000000000, -1.000000000000000000, 0.000000000000000000 ) ) ;
#2224 = DIRECTION ( 'NONE',  ( -0.4999999999999996114, 0.000000000000000000, 0.8660254037844389297 ) ) ;
#2225 = VECTOR ( 'NONE', #556, 1000.000000000000000 ) ;
#2226 = ORIENTED_EDGE ( 'NONE', *, *, #1815, .T. ) ;
#2227 = ADVANCED_FACE ( 'NONE', ( #3052 ), #297, .F. ) ;
#2228 = CARTESIAN_POINT ( 'NONE',  ( 29.10000000000000142, 0.000000000000000000, -18.32568421935008729 ) ) ;
#2229 = VECTOR ( 'NONE', #4078, 1000.000000000000000 ) ;
#2230 = DIRECTION ( 'NONE',  ( 0.000000000000000000, 0.000000000000000000, 1.000000000000000000 ) ) ;
#2231 = CIRCLE ( 'NONE', #1931, 1.199999999999999734 ) ;
#2232 = CIRCLE ( 'NONE', #56, 1.600000000000011191 ) ;
#2233 = ORIENTED_EDGE ( 'NONE', *, *, #3599, .F. ) ;
#2234 = CARTESIAN_POINT ( 'NONE',  ( 0.000000000000000000, 0.000000000000000000, 1.699999999999999956 ) ) ;
#2235 = AXIS2_PLACEMENT_3D ( 'NONE', #4259, #3164, #1863 ) ;
#2236 = AXIS2_PLACEMENT_3D ( 'NONE', #5143, #1344, #3204 ) ;
#2237 = VERTEX_POINT ( 'NONE', #201 ) ;
#2238 = CARTESIAN_POINT ( 'NONE',  ( 1.674315780649928698, 0.000000000000000000, 36.90000000000000568 ) ) ;
#2239 = DIRECTION ( 'NONE',  ( -0.8660254037844389297, 0.000000000000000000, 0.4999999999999996114 ) ) ;
#2240 = VECTOR ( 'NONE', #5500, 1000.000000000000000 ) ;
#2241 = VECTOR ( 'NONE', #3186, 1000.000000000000114 ) ;
#2242 = ORIENTED_EDGE ( 'NONE', *, *, #667, .F. ) ;
#2243 = DIRECTION ( 'NONE',  ( 0.000000000000000000, -1.000000000000000000, 0.000000000000000000 ) ) ;
#2244 = ORIENTED_EDGE ( 'NONE', *, *, #1224, .T. ) ;
#2245 = DIRECTION ( 'NONE',  ( 1.000000000000000000, 0.000000000000000000, -1.036079033611833223E-15 ) ) ;
#2246 = DIRECTION ( 'NONE',  ( 1.000000000000000000, 0.000000000000000000, 0.000000000000000000 ) ) ;
#2247 = ORIENTED_EDGE ( 'NONE', *, *, #4280, .F. ) ;
#2248 = CARTESIAN_POINT ( 'NONE',  ( -25.49999999999999289, 4.000000000000000000, -27.49999999999999645 ) ) ;
#2249 = VECTOR ( 'NONE', #722, 1000.000000000000000 ) ;
#2250 = EDGE_CURVE ( 'NONE', #1587, #1503, #748, .T. ) ;
#2251 = VECTOR ( 'NONE', #3416, 1000.000000000000000 ) ;
#2252 = ORIENTED_EDGE ( 'NONE', *, *, #284, .F. ) ;
#2253 = LINE ( 'NONE', #2313, #4924 ) ;
#2254 = FACE_BOUND ( 'NONE', #225, .T. ) ;
#2255 = CARTESIAN_POINT ( 'NONE',  ( -27.49999999999998934, 8.200000000000001066, 27.49999999999999645 ) ) ;
#2256 = VERTEX_POINT ( 'NONE', #909 ) ;
#2257 = DIRECTION ( 'NONE',  ( -0.5000000000000005551, 0.000000000000000000, 0.8660254037844382635 ) ) ;
#2258 = CARTESIAN_POINT ( 'NONE',  ( 5.000000000000000888, 6.000000000000000000, 23.00000000000000000 ) ) ;
#2259 = VECTOR ( 'NONE', #2937, 1000.000000000000000 ) ;
#2260 = EDGE_CURVE ( 'NONE', #2202, #1868, #3738, .T. ) ;
#2261 = EDGE_CURVE ( 'NONE', #4371, #847, #5603, .T. ) ;
#2262 = EDGE_LOOP ( 'NONE', ( #2577, #1918, #2012, #4700 ) ) ;
#2263 = EDGE_LOOP ( 'NONE', ( #4092, #5496, #227, #4555 ) ) ;
#2264 = LINE ( 'NONE', #739, #1297 ) ;
#2265 = AXIS2_PLACEMENT_3D ( 'NONE', #634, #3078, #5814 ) ;
#2266 = LINE ( 'NONE', #5983, #1441 ) ;
#2267 = CARTESIAN_POINT ( 'NONE',  ( -3.348631561299822756, 0.000000000000000000, 34.00000000000000000 ) ) ;
#2268 = ADVANCED_FACE ( 'NONE', ( #2790 ), #1876, .T. ) ;
#2269 = ORIENTED_EDGE ( 'NONE', *, *, #3145, .T. ) ;
#2270 = DIRECTION ( 'NONE',  ( -0.8454488057488308561, -0.000000000000000000, -0.5340564734724930762 ) ) ;
#2271 = ORIENTED_EDGE ( 'NONE', *, *, #2908, .T. ) ;
#2272 = LINE ( 'NONE', #3724, #5247 ) ;
#2273 = DIRECTION ( 'NONE',  ( -0.000000000000000000, -1.000000000000000000, -0.000000000000000000 ) ) ;
#2274 = VERTEX_POINT ( 'NONE', #451 ) ;
#2275 = FACE_OUTER_BOUND ( 'NONE', #3778, .T. ) ;
#2276 = VERTEX_POINT ( 'NONE', #5181 ) ;
#2277 = PLANE ( 'NONE',  #1741 ) ;
#2278 = DIRECTION ( 'NONE',  ( 0.000000000000000000, 0.000000000000000000, -1.000000000000000000 ) ) ;
#2279 = ORIENTED_EDGE ( 'NONE', *, *, #4535, .T. ) ;
#2280 = LINE ( 'NONE', #3228, #1730 ) ;
#2281 = EDGE_CURVE ( 'NONE', #5752, #2425, #4207, .T. ) ;
#2282 = EDGE_LOOP ( 'NONE', ( #4524, #4013, #1507, #4230 ) ) ;
#2283 = EDGE_LOOP ( 'NONE', ( #889, #5488, #3480, #5353 ) ) ;
#2284 = CARTESIAN_POINT ( 'NONE',  ( 32.00000000000000000, 0.000000000000000000, -20.00000000000000000 ) ) ;
#2285 = EDGE_CURVE ( 'NONE', #1503, #1587, #1438, .T. ) ;
#2286 = DIRECTION ( 'NONE',  ( 0.000000000000000000, 0.000000000000000000, 1.000000000000000000 ) ) ;
#2287 = CARTESIAN_POINT ( 'NONE',  ( -2.900000000000000799, 3.000000000000000000, 1.674315780649914487 ) ) ;
#2288 = ORIENTED_EDGE ( 'NONE', *, *, #4461, .T. ) ;
#2289 = CARTESIAN_POINT ( 'NONE',  ( -27.49999999999998934, 6.000000000000000000, -27.49999999999999645 ) ) ;
#2290 = LINE ( 'NONE', #4243, #6135 ) ;
#2291 = VERTEX_POINT ( 'NONE', #1309 ) ;
#2292 = CARTESIAN_POINT ( 'NONE',  ( -11.54710925641861152, 0.000000000000000000, 38.73261192518385343 ) ) ;
#2293 = EDGE_CURVE ( 'NONE', #4433, #4994, #3271, .T. ) ;
#2294 = EDGE_CURVE ( 'NONE', #1269, #5332, #4708, .T. ) ;
#2295 = CARTESIAN_POINT ( 'NONE',  ( -27.49999999999998934, 8.200000000000001066, -27.49999999999999645 ) ) ;
#2296 = DIRECTION ( 'NONE',  ( -0.000000000000000000, -1.000000000000000000, -0.000000000000000000 ) ) ;
#2297 = VERTEX_POINT ( 'NONE', #418 ) ;
#2298 = EDGE_CURVE ( 'NONE', #4345, #1713, #1752, .T. ) ;
#2299 = FACE_OUTER_BOUND ( 'NONE', #2095, .T. ) ;
#2300 = ORIENTED_EDGE ( 'NONE', *, *, #2294, .T. ) ;
#2301 = LINE ( 'NONE', #897, #55 ) ;
#2302 = DIRECTION ( 'NONE',  ( -1.000000000000000000, 0.000000000000000000, 0.000000000000000000 ) ) ;
#2303 = VECTOR ( 'NONE', #425, 1000.000000000000000 ) ;
#2304 = EDGE_LOOP ( 'NONE', ( #1489, #5663, #1653, #1273 ) ) ;
#2305 = EDGE_CURVE ( 'NONE', #4684, #486, #5235, .T. ) ;
#2306 = DIRECTION ( 'NONE',  ( 0.000000000000000000, 0.000000000000000000, -1.000000000000000000 ) ) ;
#2307 = ORIENTED_EDGE ( 'NONE', *, *, #5636, .F. ) ;
#2308 = CARTESIAN_POINT ( 'NONE',  ( 29.10000000000000142, 0.000000000000000000, -18.32568421935008729 ) ) ;
#2309 = ORIENTED_EDGE ( 'NONE', *, *, #1088, .T. ) ;
#2310 = AXIS2_PLACEMENT_3D ( 'NONE', #4901, #5368, #2991 ) ;
#2311 = DIRECTION ( 'NONE',  ( 0.5000000000000005551, 0.000000000000000000, 0.8660254037844382635 ) ) ;
#2312 = EDGE_LOOP ( 'NONE', ( #4316, #3197 ) ) ;
#2313 = CARTESIAN_POINT ( 'NONE',  ( 19.99999999999999289, 6.000000000000000000, -1.137523590804463723E-15 ) ) ;
#2314 = PLANE ( 'NONE',  #3355 ) ;
#2315 = DIRECTION ( 'NONE',  ( 0.8660254037844384856, 0.000000000000000000, 0.5000000000000002220 ) ) ;
#2316 = ORIENTED_EDGE ( 'NONE', *, *, #4038, .T. ) ;
#2317 = LINE ( 'NONE', #1728, #5840 ) ;
#2318 = LINE ( 'NONE', #80, #833 ) ;
#2319 = LINE ( 'NONE', #5582, #261 ) ;
#2320 = ORIENTED_EDGE ( 'NONE', *, *, #5068, .T. ) ;
#2321 = EDGE_CURVE ( 'NONE', #529, #4213, #6155, .T. ) ;
#2322 = DIRECTION ( 'NONE',  ( -0.000000000000000000, -1.000000000000000000, -0.000000000000000000 ) ) ;
#2323 = ORIENTED_EDGE ( 'NONE', *, *, #2697, .F. ) ;
#2324 = VECTOR ( 'NONE', #1915, 1000.000000000000114 ) ;
#2325 = CARTESIAN_POINT ( 'NONE',  ( 34.89999999999999858, 0.000000000000000000, -21.67431578064991982 ) ) ;
#2326 = PLANE ( 'NONE',  #3754 ) ;
#2327 = ADVANCED_FACE ( 'NONE', ( #5204 ), #2314, .T. ) ;
#2328 = CIRCLE ( 'NONE', #1928, 1.599999999999997202 ) ;
#2329 = ORIENTED_EDGE ( 'NONE', *, *, #4143, .T. ) ;
#2330 = CARTESIAN_POINT ( 'NONE',  ( 9.365584190607910031, 0.000000000000000000, 36.79879593840368557 ) ) ;
#2331 = LINE ( 'NONE', #5254, #6034 ) ;
#2332 = ORIENTED_EDGE ( 'NONE', *, *, #3356, .T. ) ;
#2333 =( NAMED_UNIT ( * ) PLANE_ANGLE_UNIT ( ) SI_UNIT ( $, .RADIAN. ) );
#2334 = AXIS2_PLACEMENT_3D ( 'NONE', #3991, #4992, #292 ) ;
#2335 = VECTOR ( 'NONE', #523, 1000.000000000000000 ) ;
#2336 = DIRECTION ( 'NONE',  ( 0.8454488057488307451, 0.000000000000000000, -0.5340564734724931872 ) ) ;
#2337 = EDGE_CURVE ( 'NONE', #3542, #600, #1403, .T. ) ;
#2338 = EDGE_CURVE ( 'NONE', #272, #444, #326, .T. ) ;
#2339 = VERTEX_POINT ( 'NONE', #1810 ) ;
#2340 = AXIS2_PLACEMENT_3D ( 'NONE', #2778, #4723, #6050 ) ;
#2341 = AXIS2_PLACEMENT_3D ( 'NONE', #4735, #6091, #1844 ) ;
#2342 = DIRECTION ( 'NONE',  ( 0.000000000000000000, 0.000000000000000000, -1.000000000000000000 ) ) ;
#2343 = ORIENTED_EDGE ( 'NONE', *, *, #3663, .F. ) ;
#2344 = CARTESIAN_POINT ( 'NONE',  ( -25.49999999999999645, 8.200000000000001066, 25.49999999999999645 ) ) ;
#2345 = PLANE ( 'NONE',  #1357 ) ;
#2346 = ORIENTED_EDGE ( 'NONE', *, *, #837, .T. ) ;
#2347 = CARTESIAN_POINT ( 'NONE',  ( 0.000000000000000000, 3.000000000000000000, -34.00000000000000000 ) ) ;
#2348 = AXIS2_PLACEMENT_3D ( 'NONE', #2800, #4218, #3242 ) ;
#2349 = VECTOR ( 'NONE', #2681, 1000.000000000000114 ) ;
#2350 = EDGE_CURVE ( 'NONE', #879, #4994, #3775, .T. ) ;
#2351 = ORIENTED_EDGE ( 'NONE', *, *, #5222, .F. ) ;
#2352 = ORIENTED_EDGE ( 'NONE', *, *, #2305, .F. ) ;
#2353 = DIRECTION ( 'NONE',  ( -0.000000000000000000, 1.000000000000000000, -0.000000000000000000 ) ) ;
#2354 = VECTOR ( 'NONE', #315, 1000.000000000000000 ) ;
#2355 = CARTESIAN_POINT ( 'NONE',  ( 3.348631561299830750, 0.000000000000000000, -34.00000000000000000 ) ) ;
#2356 = DIRECTION ( 'NONE',  ( 0.000000000000000000, -1.000000000000000000, 0.000000000000000000 ) ) ;
#2357 = CIRCLE ( 'NONE', #3467, 0.1999999999999987899 ) ;
#2358 = VERTEX_POINT ( 'NONE', #1375 ) ;
#2359 = CARTESIAN_POINT ( 'NONE',  ( 32.00000000000000000, 3.000000000000000000, -30.00000000000000000 ) ) ;
#2360 = CARTESIAN_POINT ( 'NONE',  ( -32.00000000000000000, 0.000000000000000000, 18.39999999999998792 ) ) ;
#2361 = VECTOR ( 'NONE', #4982, 1000.000000000000114 ) ;
#2362 = ORIENTED_EDGE ( 'NONE', *, *, #5031, .T. ) ;
#2363 = VERTEX_POINT ( 'NONE', #3684 ) ;
#2364 = CARTESIAN_POINT ( 'NONE',  ( -25.49999999999999645, 6.000000000000000000, 25.49999999999999645 ) ) ;
#2365 = ORIENTED_EDGE ( 'NONE', *, *, #1118, .T. ) ;
#2366 = VECTOR ( 'NONE', #3722, 1000.000000000000000 ) ;
#2367 = CARTESIAN_POINT ( 'NONE',  ( -25.49999999999998934, 8.200000000000001066, 33.49999999999999289 ) ) ;
#2368 = CARTESIAN_POINT ( 'NONE',  ( -34.89999999999999858, 0.000000000000000000, 18.32568421935008729 ) ) ;
#2369 = VECTOR ( 'NONE', #1497, 1000.000000000000114 ) ;
#2370 = ORIENTED_EDGE ( 'NONE', *, *, #2100, .T. ) ;
#2371 = DIRECTION ( 'NONE',  ( 0.000000000000000000, -1.000000000000000000, 0.000000000000000000 ) ) ;
#2372 = EDGE_CURVE ( 'NONE', #3521, #5232, #4253, .T. ) ;
#2373 = CARTESIAN_POINT ( 'NONE',  ( -32.00000000000000000, 0.000000000000000000, -28.40000000000000213 ) ) ;
#2374 = CARTESIAN_POINT ( 'NONE',  ( -1.674315780649908270, 0.000000000000000000, 36.90000000000000568 ) ) ;
#2375 = AXIS2_PLACEMENT_3D ( 'NONE', #1520, #4825, #1962 ) ;
#2376 = CARTESIAN_POINT ( 'NONE',  ( 19.99999999999999289, 6.000000000000000000, 25.49999999999999645 ) ) ;
#2377 = ORIENTED_EDGE ( 'NONE', *, *, #1786, .F. ) ;
#2378 = DIRECTION ( 'NONE',  ( 0.000000000000000000, 0.000000000000000000, 1.000000000000000000 ) ) ;
#2379 = ORIENTED_EDGE ( 'NONE', *, *, #2560, .T. ) ;
#2380 = ADVANCED_FACE ( 'NONE', ( #4647, #360, #2254, #4178, #1470, #2511, #4305, #2860, #5786, #3426, #4429, #5813 ), #4867, .T. ) ;
#2381 = DIRECTION ( 'NONE',  ( -0.000000000000000000, -1.000000000000000000, -0.000000000000000000 ) ) ;
#2382 = EDGE_CURVE ( 'NONE', #3571, #3929, #5358, .T. ) ;
#2383 = VERTEX_POINT ( 'NONE', #2922 ) ;
#2384 = CARTESIAN_POINT ( 'NONE',  ( -27.49999999999998934, 8.200000000000001066, -27.49999999999999645 ) ) ;
#2385 = ORIENTED_EDGE ( 'NONE', *, *, #2768, .T. ) ;
#2386 = ORIENTED_EDGE ( 'NONE', *, *, #3108, .F. ) ;
#2387 = LINE ( 'NONE', #4177, #1607 ) ;
#2388 = CARTESIAN_POINT ( 'NONE',  ( 29.10000000000000142, 0.000000000000000000, 18.32568421935008729 ) ) ;
#2389 = DIRECTION ( 'NONE',  ( -0.8660254037844387076, 0.000000000000000000, 0.5000000000000001110 ) ) ;
#2390 = EDGE_CURVE ( 'NONE', #3522, #3592, #1565, .T. ) ;
#2391 = VERTEX_POINT ( 'NONE', #977 ) ;
#2392 = DIRECTION ( 'NONE',  ( -0.000000000000000000, 1.000000000000000000, -0.000000000000000000 ) ) ;
#2393 = LINE ( 'NONE', #3807, #5629 ) ;
#2394 = ORIENTED_EDGE ( 'NONE', *, *, #1792, .F. ) ;
#2395 = EDGE_LOOP ( 'NONE', ( #2564, #2207, #1742, #2027 ) ) ;
#2396 = DIRECTION ( 'NONE',  ( 0.000000000000000000, 0.000000000000000000, 1.000000000000000000 ) ) ;
#2397 = EDGE_CURVE ( 'NONE', #2711, #1475, #1940, .T. ) ;
#2398 = FACE_OUTER_BOUND ( 'NONE', #5935, .T. ) ;
#2399 = LINE ( 'NONE', #2801, #2955 ) ;
#2400 = EDGE_LOOP ( 'NONE', ( #5871, #1104, #2913, #2129 ) ) ;
#2401 = PLANE ( 'NONE',  #575 ) ;
#2402 = CARTESIAN_POINT ( 'NONE',  ( -32.00000000000000000, 3.000000000000000000, -18.39999999999998792 ) ) ;
#2403 = FACE_BOUND ( 'NONE', #3323, .T. ) ;
#2404 = FACE_OUTER_BOUND ( 'NONE', #1176, .T. ) ;
#2405 = VERTEX_POINT ( 'NONE', #1995 ) ;
#2406 = LINE ( 'NONE', #2943, #468 ) ;
#2407 = ORIENTED_EDGE ( 'NONE', *, *, #3220, .F. ) ;
#2408 = LINE ( 'NONE', #2308, #479 ) ;
#2409 = EDGE_LOOP ( 'NONE', ( #291, #4144, #3395, #3879 ) ) ;
#2410 = DIRECTION ( 'NONE',  ( -0.8454488057488309671, 0.000000000000000000, -0.5340564734724928542 ) ) ;
#2411 = AXIS2_PLACEMENT_3D ( 'NONE', #4474, #4003, #90 ) ;
#2412 = EDGE_CURVE ( 'NONE', #57, #6088, #5641, .T. ) ;
#2413 = EDGE_CURVE ( 'NONE', #6124, #697, #5759, .T. ) ;
#2414 = ORIENTED_EDGE ( 'NONE', *, *, #4540, .T. ) ;
#2415 = AXIS2_PLACEMENT_3D ( 'NONE', #890, #4810, #6132 ) ;
#2416 = DIRECTION ( 'NONE',  ( 0.000000000000000000, 0.000000000000000000, -1.000000000000000000 ) ) ;
#2417 = CARTESIAN_POINT ( 'NONE',  ( -35.34863156129983253, 3.000000000000000000, 30.00000000000000000 ) ) ;
#2418 = LINE ( 'NONE', #1005, #4572 ) ;
#2419 = VERTEX_POINT ( 'NONE', #4334 ) ;
#2420 = CYLINDRICAL_SURFACE ( 'NONE', #2738, 1.600000000000011191 ) ;
#2421 = CARTESIAN_POINT ( 'NONE',  ( 19.99999999999999645, 6.000000000000000000, 27.49999999999999645 ) ) ;
#2422 = ADVANCED_FACE ( 'NONE', ( #2952 ), #3489, .F. ) ;
#2423 = EDGE_CURVE ( 'NONE', #1938, #4523, #846, .T. ) ;
#2424 = EDGE_LOOP ( 'NONE', ( #3558, #519, #1360, #5599 ) ) ;
#2425 = VERTEX_POINT ( 'NONE', #39 ) ;
#2426 = CARTESIAN_POINT ( 'NONE',  ( -19.99999999999999289, 2.000000000000000000, 23.00000000000000000 ) ) ;
#2427 = FACE_OUTER_BOUND ( 'NONE', #1364, .T. ) ;
#2428 = DIRECTION ( 'NONE',  ( -1.000000000000000000, 0.000000000000000000, 0.000000000000000000 ) ) ;
#2429 = LINE ( 'NONE', #2493, #4862 ) ;
#2430 = EDGE_CURVE ( 'NONE', #1753, #1315, #1936, .T. ) ;
#2431 = CARTESIAN_POINT ( 'NONE',  ( -35.34863156129983253, 13.00000000000000178, -30.00000000000000000 ) ) ;
#2432 = CARTESIAN_POINT ( 'NONE',  ( 22.74999999999998934, 0.000000000000000000, 28.59999999999996945 ) ) ;
#2433 = CARTESIAN_POINT ( 'NONE',  ( 19.99999999999999289, 8.200000000000001066, -27.50000000000000000 ) ) ;
#2434 = CARTESIAN_POINT ( 'NONE',  ( 30.32568421935007663, 3.000000000000000000, -27.09999999999999076 ) ) ;
#2435 = CARTESIAN_POINT ( 'NONE',  ( 38.50000000000000000, 0.000000000000000000, 48.50000000000000711 ) ) ;
#2436 = CIRCLE ( 'NONE', #5918, 1.400000000000001910 ) ;
#2437 = ORIENTED_EDGE ( 'NONE', *, *, #1992, .T. ) ;
#2438 = CARTESIAN_POINT ( 'NONE',  ( -30.32568421935008374, 6.000000000000000000, 32.90000000000000568 ) ) ;
#2439 = DIRECTION ( 'NONE',  ( 0.000000000000000000, 0.000000000000000000, 1.000000000000000000 ) ) ;
#2440 = AXIS2_PLACEMENT_3D ( 'NONE', #5552, #1696, #3620 ) ;
#2441 = ORIENTED_EDGE ( 'NONE', *, *, #1332, .F. ) ;
#2442 = DIRECTION ( 'NONE',  ( 0.000000000000000000, 0.000000000000000000, -1.000000000000000000 ) ) ;
#2443 = MECHANICAL_DESIGN_GEOMETRIC_PRESENTATION_REPRESENTATION (  '', ( #2643 ), #3051 ) ;
#2444 = VECTOR ( 'NONE', #3839, 1000.000000000000000 ) ;
#2445 = VERTEX_POINT ( 'NONE', #2984 ) ;
#2446 = CARTESIAN_POINT ( 'NONE',  ( -34.89999999999999858, 0.000000000000000000, -18.32568421935008729 ) ) ;
#2447 = DIRECTION ( 'NONE',  ( 0.4999999999999992228, 0.000000000000000000, -0.8660254037844390407 ) ) ;
#2448 = CARTESIAN_POINT ( 'NONE',  ( 13.52109261420833164, 6.000000000000000000, -7.806406460551025717 ) ) ;
#2449 = ORIENTED_EDGE ( 'NONE', *, *, #5002, .F. ) ;
#2450 = FACE_OUTER_BOUND ( 'NONE', #4609, .T. ) ;
#2451 = CIRCLE ( 'NONE', #4754, 1.400000000000001910 ) ;
#2452 = VECTOR ( 'NONE', #4619, 1000.000000000000000 ) ;
#2453 = CARTESIAN_POINT ( 'NONE',  ( 36.50000000000000000, 6.000000000000000000, 48.50000000000000711 ) ) ;
#2454 = ORIENTED_EDGE ( 'NONE', *, *, #4796, .T. ) ;
#2455 = VECTOR ( 'NONE', #5064, 1000.000000000000000 ) ;
#2456 = ORIENTED_EDGE ( 'NONE', *, *, #658, .T. ) ;
#2457 = CIRCLE ( 'NONE', #5646, 1.599999999999997202 ) ;
#2458 = DIRECTION ( 'NONE',  ( 1.000000000000000000, 0.000000000000000000, -5.687617954022320343E-17 ) ) ;
#2459 = CARTESIAN_POINT ( 'NONE',  ( 0.4122651084126738863, 0.000000000000000000, 33.82896762580143957 ) ) ;
#2460 = ORIENTED_EDGE ( 'NONE', *, *, #5662, .F. ) ;
#2461 = EDGE_CURVE ( 'NONE', #859, #1753, #5299, .T. ) ;
#2462 = ADVANCED_FACE ( 'NONE', ( #1528, #3455 ), #942, .F. ) ;
#2463 = CARTESIAN_POINT ( 'NONE',  ( 19.99999999999999289, 2.000000000000000000, -23.00000000000000000 ) ) ;
#2464 = CARTESIAN_POINT ( 'NONE',  ( -33.67431578064991271, 13.00000000000000178, 32.89999999999999858 ) ) ;
#2465 = AXIS2_PLACEMENT_3D ( 'NONE', #5226, #505, #2751 ) ;
#2466 = DIRECTION ( 'NONE',  ( -0.000000000000000000, 1.000000000000000000, -0.000000000000000000 ) ) ;
#2467 = AXIS2_PLACEMENT_3D ( 'NONE', #5706, #4224, #5220 ) ;
#2468 = LINE ( 'NONE', #4389, #3377 ) ;
#2469 = CARTESIAN_POINT ( 'NONE',  ( -4.999999999999999112, 6.000000000000000000, 25.50000000000000355 ) ) ;
#2470 = EDGE_CURVE ( 'NONE', #1336, #3822, #3658, .T. ) ;
#2471 = CARTESIAN_POINT ( 'NONE',  ( -35.34863156129983253, 3.000000000000000000, -30.00000000000000000 ) ) ;
#2472 = DIRECTION ( 'NONE',  ( 0.8660254037844384856, 0.000000000000000000, 0.5000000000000002220 ) ) ;
#2473 = AXIS2_PLACEMENT_3D ( 'NONE', #489, #2483, #1592 ) ;
#2474 = FACE_OUTER_BOUND ( 'NONE', #578, .T. ) ;
#2475 = ORIENTED_EDGE ( 'NONE', *, *, #165, .F. ) ;
#2476 = VECTOR ( 'NONE', #3456, 1000.000000000000114 ) ;
#2477 = DIRECTION ( 'NONE',  ( -0.8660254037844389297, 0.000000000000000000, -0.4999999999999996114 ) ) ;
#2478 = ORIENTED_EDGE ( 'NONE', *, *, #4794, .T. ) ;
#2479 = CARTESIAN_POINT ( 'NONE',  ( -29.10000000000000142, 0.000000000000000000, 18.32568421935008729 ) ) ;
#2480 = VERTEX_POINT ( 'NONE', #4370 ) ;
#2481 = FACE_OUTER_BOUND ( 'NONE', #5109, .T. ) ;
#2482 = DIRECTION ( 'NONE',  ( -1.000000000000000000, 0.000000000000000000, 0.000000000000000000 ) ) ;
#2483 = DIRECTION ( 'NONE',  ( 1.000000000000000000, -0.000000000000000000, 0.000000000000000000 ) ) ;
#2484 = ORIENTED_EDGE ( 'NONE', *, *, #5145, .T. ) ;
#2485 = CARTESIAN_POINT ( 'NONE',  ( -15.77435328516276236, 0.5000000000000000000, 36.06232955782139271 ) ) ;
#2486 = FACE_OUTER_BOUND ( 'NONE', #3837, .T. ) ;
#2487 = VERTEX_POINT ( 'NONE', #3831 ) ;
#2488 = EDGE_LOOP ( 'NONE', ( #5117, #1646, #3175, #3308 ) ) ;
#2489 = FACE_OUTER_BOUND ( 'NONE', #4636, .T. ) ;
#2490 = CARTESIAN_POINT ( 'NONE',  ( 32.00000000000000000, 0.000000000000000000, -30.00000000000000000 ) ) ;
#2491 = VERTEX_POINT ( 'NONE', #75 ) ;
#2492 = LINE ( 'NONE', #3086, #3134 ) ;
#2493 = CARTESIAN_POINT ( 'NONE',  ( -29.10000000000000142, 0.000000000000000000, -21.67431578064991982 ) ) ;
#2494 = EDGE_CURVE ( 'NONE', #3646, #551, #4894, .T. ) ;
#2495 = ADVANCED_FACE ( 'NONE', ( #3368 ), #5272, .T. ) ;
#2496 = DIRECTION ( 'NONE',  ( 0.4999999999999992228, 0.000000000000000000, -0.8660254037844390407 ) ) ;
#2497 = CARTESIAN_POINT ( 'NONE',  ( -11.54710925641861152, 0.5000000000000000000, 38.73261192518385343 ) ) ;
#2498 = CARTESIAN_POINT ( 'NONE',  ( -25.49999999999999645, 6.000000000000000000, -25.50000000000000355 ) ) ;
#2499 = DIRECTION ( 'NONE',  ( -0.5000000000000005551, 0.000000000000000000, -0.8660254037844382635 ) ) ;
#2500 = CARTESIAN_POINT ( 'NONE',  ( -19.99999999999999289, 2.000000000000000000, -23.00000000000000000 ) ) ;
#2501 = EDGE_CURVE ( 'NONE', #3788, #2445, #1158, .T. ) ;
#2502 = EDGE_LOOP ( 'NONE', ( #1777, #1080, #2989, #4342 ) ) ;
#2503 = DIRECTION ( 'NONE',  ( 1.000000000000000000, 0.000000000000000000, -1.295098792014792022E-16 ) ) ;
#2504 = ORIENTED_EDGE ( 'NONE', *, *, #3993, .F. ) ;
#2505 = DIRECTION ( 'NONE',  ( -0.000000000000000000, 1.000000000000000000, -0.000000000000000000 ) ) ;
#2506 = EDGE_LOOP ( 'NONE', ( #3552, #5715 ) ) ;
#2507 = DIRECTION ( 'NONE',  ( -0.000000000000000000, 1.000000000000000000, -0.000000000000000000 ) ) ;
#2508 = EDGE_CURVE ( 'NONE', #138, #5601, #1711, .T. ) ;
#2509 = ORIENTED_EDGE ( 'NONE', *, *, #4449, .F. ) ;
#2510 = PLANE ( 'NONE',  #234 ) ;
#2511 = FACE_BOUND ( 'NONE', #1377, .T. ) ;
#2512 = PRESENTATION_STYLE_ASSIGNMENT (( #1159 ) ) ;
#2513 = CARTESIAN_POINT ( 'NONE',  ( -28.65136843870016392, 13.00000000000000178, 29.99999999999998934 ) ) ;
#2514 = FACE_OUTER_BOUND ( 'NONE', #4023, .T. ) ;
#2515 = CLOSED_SHELL ( 'NONE', ( #5888, #5856, #205, #539, #4906, #2327 ) ) ;
#2516 = ORIENTED_EDGE ( 'NONE', *, *, #3318, .T. ) ;
#2517 = ORIENTED_EDGE ( 'NONE', *, *, #4967, .T. ) ;
#2518 = CARTESIAN_POINT ( 'NONE',  ( 27.50000000000000000, 8.200000000000001066, 27.49999999999999645 ) ) ;
#2519 = CARTESIAN_POINT ( 'NONE',  ( 32.00000000000000000, 0.000000000000000000, 28.40000000000000213 ) ) ;
#2520 = ORIENTED_EDGE ( 'NONE', *, *, #2586, .T. ) ;
#2521 = VECTOR ( 'NONE', #417, 1000.000000000000114 ) ;
#2522 = LINE ( 'NONE', #5494, #2831 ) ;
#2523 = CARTESIAN_POINT ( 'NONE',  ( -1.674315780649908270, 0.000000000000000000, 36.90000000000000568 ) ) ;
#2524 = LINE ( 'NONE', #5285, #2971 ) ;
#2525 = CARTESIAN_POINT ( 'NONE',  ( 3.500000000000011546, 8.200000000000001066, 25.49999999999999645 ) ) ;
#2526 = PLANE ( 'NONE',  #3248 ) ;
#2527 = CARTESIAN_POINT ( 'NONE',  ( -30.32568421935007663, 13.00000000000000178, 27.09999999999999076 ) ) ;
#2528 = VERTEX_POINT ( 'NONE', #5967 ) ;
#2529 = CARTESIAN_POINT ( 'NONE',  ( 23.49767906286147934, 54.27114198065026329, 31.18362832804833573 ) ) ;
#2530 = ORIENTED_EDGE ( 'NONE', *, *, #749, .F. ) ;
#2531 = ORIENTED_EDGE ( 'NONE', *, *, #5588, .T. ) ;
#2532 = DIRECTION ( 'NONE',  ( -0.000000000000000000, 1.000000000000000000, -0.000000000000000000 ) ) ;
#2533 = ADVANCED_FACE ( 'NONE', ( #1621 ), #1686, .T. ) ;
#2534 = VECTOR ( 'NONE', #4333, 1000.000000000000000 ) ;
#2535 = EDGE_CURVE ( 'NONE', #1405, #958, #168, .T. ) ;
#2536 = VERTEX_POINT ( 'NONE', #4586 ) ;
#2537 = AXIS2_PLACEMENT_3D ( 'NONE', #4724, #4197, #5165 ) ;
#2538 = DIRECTION ( 'NONE',  ( 0.000000000000000000, -0.000000000000000000, -1.000000000000000000 ) ) ;
#2539 = LINE ( 'NONE', #1591, #4751 ) ;
#2540 = LINE ( 'NONE', #4016, #3781 ) ;
#2541 = DIRECTION ( 'NONE',  ( 0.000000000000000000, -1.000000000000000000, 0.000000000000000000 ) ) ;
#2542 = ADVANCED_FACE ( 'NONE', ( #3077 ), #2667, .F. ) ;
#2543 = VECTOR ( 'NONE', #2541, 1000.000000000000000 ) ;
#2544 = CIRCLE ( 'NONE', #3351, 1.599999999999997202 ) ;
#2545 = EDGE_LOOP ( 'NONE', ( #5726, #3008, #1695, #2039 ) ) ;
#2546 = ORIENTED_EDGE ( 'NONE', *, *, #2828, .F. ) ;
#2547 = DIRECTION ( 'NONE',  ( -0.000000000000000000, 1.000000000000000000, -0.000000000000000000 ) ) ;
#2548 = AXIS2_PLACEMENT_3D ( 'NONE', #5314, #5679, #1515 ) ;
#2549 = CARTESIAN_POINT ( 'NONE',  ( 19.99999999999999289, 0.000000000000000000, 23.00000000000000000 ) ) ;
#2550 = ORIENTED_EDGE ( 'NONE', *, *, #2087, .T. ) ;
#2551 = ADVANCED_FACE ( 'NONE', ( #5448 ), #1099, .T. ) ;
#2552 = CARTESIAN_POINT ( 'NONE',  ( 25.49999999999999645, 4.000000000000000000, 33.29999999999999005 ) ) ;
#2553 = DIRECTION ( 'NONE',  ( -0.4999999999999994449, 0.000000000000000000, -0.8660254037844389297 ) ) ;
#2554 = VECTOR ( 'NONE', #4571, 1000.000000000000000 ) ;
#2555 = VECTOR ( 'NONE', #961, 1000.000000000000000 ) ;
#2556 = CARTESIAN_POINT ( 'NONE',  ( -14.27899515943977704, 0.5000000000000000000, 33.69507290172465730 ) ) ;
#2557 = LINE ( 'NONE', #819, #3880 ) ;
#2558 = VECTOR ( 'NONE', #2553, 1000.000000000000114 ) ;
#2559 = CARTESIAN_POINT ( 'NONE',  ( 0.000000000000000000, 3.000000000000000000, 34.00000000000000000 ) ) ;
#2560 = EDGE_CURVE ( 'NONE', #2188, #288, #4989, .T. ) ;
#2561 = LINE ( 'NONE', #5036, #459 ) ;
#2562 = CARTESIAN_POINT ( 'NONE',  ( 19.99999999999999289, 6.000000000000000000, 23.00000000000000000 ) ) ;
#2563 = VECTOR ( 'NONE', #4823, 1000.000000000000000 ) ;
#2564 = ORIENTED_EDGE ( 'NONE', *, *, #212, .T. ) ;
#2565 = ADVANCED_FACE ( 'NONE', ( #3012 ), #3132, .T. ) ;
#2566 = LINE ( 'NONE', #4483, #6043 ) ;
#2567 = PLANE ( 'NONE',  #2671 ) ;
#2568 = EDGE_LOOP ( 'NONE', ( #5039, #2644, #1128, #2032 ) ) ;
#2569 = LINE ( 'NONE', #3574, #5835 ) ;
#2570 = AXIS2_PLACEMENT_3D ( 'NONE', #1055, #561, #5867 ) ;
#2571 = ORIENTED_EDGE ( 'NONE', *, *, #1145, .F. ) ;
#2572 = EDGE_CURVE ( 'NONE', #3886, #681, #257, .T. ) ;
#2573 = ADVANCED_FACE ( 'NONE', ( #5936 ), #3988, .F. ) ;
#2574 = DIRECTION ( 'NONE',  ( 0.000000000000000000, 0.000000000000000000, 1.000000000000000000 ) ) ;
#2575 = ORIENTED_EDGE ( 'NONE', *, *, #3959, .T. ) ;
#2576 = LINE ( 'NONE', #3586, #5728 ) ;
#2577 = ORIENTED_EDGE ( 'NONE', *, *, #5894, .F. ) ;
#2578 = ORIENTED_EDGE ( 'NONE', *, *, #3463, .T. ) ;
#2579 = EDGE_CURVE ( 'NONE', #410, #3035, #2539, .T. ) ;
#2580 = LINE ( 'NONE', #908, #219 ) ;
#2581 = CARTESIAN_POINT ( 'NONE',  ( 32.00000000000000000, 0.000000000000000000, 30.00000000000000000 ) ) ;
#2582 = ORIENTED_EDGE ( 'NONE', *, *, #2757, .T. ) ;
#2583 = DIRECTION ( 'NONE',  ( -0.8660254037844391517, 0.000000000000000000, 0.4999999999999992784 ) ) ;
#2584 = CARTESIAN_POINT ( 'NONE',  ( 22.74999999999998934, 3.000000000000002665, 29.99999999999997158 ) ) ;
#2585 = ORIENTED_EDGE ( 'NONE', *, *, #2664, .T. ) ;
#2586 = EDGE_CURVE ( 'NONE', #1973, #4134, #5417, .T. ) ;
#2587 = CARTESIAN_POINT ( 'NONE',  ( 25.49999999999998579, 4.000000000000000000, -27.50000000000000355 ) ) ;
#2588 = CARTESIAN_POINT ( 'NONE',  ( 19.99999999999999645, 8.200000000000001066, 27.49999999999999289 ) ) ;
#2589 = DIRECTION ( 'NONE',  ( -1.000000000000000000, 0.000000000000000000, 0.000000000000000000 ) ) ;
#2590 = CARTESIAN_POINT ( 'NONE',  ( -1.674315780649918484, 0.000000000000000000, -31.09999999999999787 ) ) ;
#2591 = DIRECTION ( 'NONE',  ( 0.8660254037844385966, -0.000000000000000000, 0.5000000000000003331 ) ) ;
#2592 = ORIENTED_EDGE ( 'NONE', *, *, #3958, .F. ) ;
#2593 = DIRECTION ( 'NONE',  ( -0.000000000000000000, 0.000000000000000000, -1.000000000000000000 ) ) ;
#2594 = ORIENTED_EDGE ( 'NONE', *, *, #4118, .F. ) ;
#2595 = LINE ( 'NONE', #719, #4654 ) ;
#2596 = VERTEX_POINT ( 'NONE', #1127 ) ;
#2597 = FACE_BOUND ( 'NONE', #4511, .T. ) ;
#2598 = ORIENTED_EDGE ( 'NONE', *, *, #5021, .T. ) ;
#2599 = CARTESIAN_POINT ( 'NONE',  ( -32.00000000000000000, 3.000000000000000000, -20.00000000000000000 ) ) ;
#2600 = PLANE ( 'NONE',  #3281 ) ;
#2601 = ORIENTED_EDGE ( 'NONE', *, *, #5865, .F. ) ;
#2602 = CARTESIAN_POINT ( 'NONE',  ( -34.89999999999999858, 0.000000000000000000, -21.67431578064991982 ) ) ;
#2603 = ADVANCED_FACE ( 'NONE', ( #3042 ), #3583, .F. ) ;
#2604 = ORIENTED_EDGE ( 'NONE', *, *, #3386, .T. ) ;
#2605 = CARTESIAN_POINT ( 'NONE',  ( 5.000000000000000888, 2.000000000000000000, 23.00000000000000000 ) ) ;
#2606 = DIRECTION ( 'NONE',  ( 0.000000000000000000, -1.000000000000000000, 0.000000000000000000 ) ) ;
#2607 = EDGE_LOOP ( 'NONE', ( #1823, #1400, #5049, #5816 ) ) ;
#2608 = DIRECTION ( 'NONE',  ( -0.000000000000000000, -1.000000000000000000, -0.000000000000000000 ) ) ;
#2609 = CARTESIAN_POINT ( 'NONE',  ( -25.49999999999999289, 4.000000000000000000, -27.49999999999999645 ) ) ;
#2610 = EDGE_CURVE ( 'NONE', #3508, #2744, #1736, .T. ) ;
#2611 = ADVANCED_FACE ( 'NONE', ( #2119 ), #4047, .F. ) ;
#2612 = VECTOR ( 'NONE', #1818, 1000.000000000000000 ) ;
#2613 = VERTEX_POINT ( 'NONE', #4231 ) ;
#2614 = CARTESIAN_POINT ( 'NONE',  ( 15.77435328516276236, 0.5000000000000000000, 36.06232955782139271 ) ) ;
#2615 = DIRECTION ( 'NONE',  ( 0.000000000000000000, 0.000000000000000000, -1.000000000000000000 ) ) ;
#2616 = DIRECTION ( 'NONE',  ( 0.000000000000000000, 0.000000000000000000, -1.000000000000000000 ) ) ;
#2617 = LINE ( 'NONE', #5379, #2554 ) ;
#2618 = EDGE_CURVE ( 'NONE', #1246, #1933, #1835, .T. ) ;
#2619 = CARTESIAN_POINT ( 'NONE',  ( -1.674315780649918262, 0.000000000000000000, -36.90000000000000568 ) ) ;
#2620 = LINE ( 'NONE', #2113, #5166 ) ;
#2621 = ORIENTED_EDGE ( 'NONE', *, *, #547, .T. ) ;
#2622 = LINE ( 'NONE', #3009, #2035 ) ;
#2623 = DIRECTION ( 'NONE',  ( 0.000000000000000000, -1.000000000000000000, 0.000000000000000000 ) ) ;
#2624 = ORIENTED_EDGE ( 'NONE', *, *, #3765, .T. ) ;
#2625 = CARTESIAN_POINT ( 'NONE',  ( -19.99999999999998934, 8.200000000000001066, 27.49999999999999645 ) ) ;
#2626 = ORIENTED_EDGE ( 'NONE', *, *, #5609, .T. ) ;
#2627 = DIRECTION ( 'NONE',  ( 0.8660254037844389297, 0.000000000000000000, -0.4999999999999996114 ) ) ;
#2628 = PLANE ( 'NONE',  #2771 ) ;
#2629 = VECTOR ( 'NONE', #5701, 1000.000000000000227 ) ;
#2630 = ORIENTED_EDGE ( 'NONE', *, *, #3499, .F. ) ;
#2631 = DIRECTION ( 'NONE',  ( 0.000000000000000000, -1.000000000000000000, 0.000000000000000000 ) ) ;
#2632 = EDGE_CURVE ( 'NONE', #5549, #2685, #3639, .T. ) ;
#2633 = CIRCLE ( 'NONE', #3543, 1.400000000000001910 ) ;
#2634 = ORIENTED_EDGE ( 'NONE', *, *, #4750, .F. ) ;
#2635 = EDGE_LOOP ( 'NONE', ( #3205, #5876 ) ) ;
#2636 = DIRECTION ( 'NONE',  ( 0.000000000000000000, 0.000000000000000000, -1.000000000000000000 ) ) ;
#2637 = DIRECTION ( 'NONE',  ( -0.000000000000000000, 1.000000000000000000, -0.000000000000000000 ) ) ;
#2638 = EDGE_LOOP ( 'NONE', ( #220, #3453, #1667, #1787, #5640, #915, #4022, #494, #5229, #1219, #3004, #1275, #2460, #3805, #4813, #1914, #1943, #1795, #2441, #1816 ) ) ;
#2639 = VECTOR ( 'NONE', #4520, 999.9999999999998863 ) ;
#2640 = CIRCLE ( 'NONE', #6023, 8.484761150961736220 ) ;
#2641 = CARTESIAN_POINT ( 'NONE',  ( -25.29999999999999716, 4.000000000000000000, 33.29999999999999716 ) ) ;
#2642 = CARTESIAN_POINT ( 'NONE',  ( 3.348631561299830750, 0.000000000000000000, -34.00000000000000000 ) ) ;
#2643 = STYLED_ITEM ( 'NONE', ( #5413 ), #3627 ) ;
#2644 = ORIENTED_EDGE ( 'NONE', *, *, #3318, .F. ) ;
#2645 = AXIS2_PLACEMENT_3D ( 'NONE', #4830, #4774, #542 ) ;
#2646 = DIRECTION ( 'NONE',  ( 0.5000000000000002220, 0.000000000000000000, 0.8660254037844384856 ) ) ;
#2647 = EDGE_CURVE ( 'NONE', #3757, #112, #1773, .T. ) ;
#2648 = EDGE_CURVE ( 'NONE', #5806, #3668, #1244, .T. ) ;
#2649 = DIRECTION ( 'NONE',  ( 0.000000000000000000, -0.000000000000000000, 1.000000000000000000 ) ) ;
#2650 = DIRECTION ( 'NONE',  ( -0.000000000000000000, 1.000000000000000000, -0.000000000000000000 ) ) ;
#2651 = AXIS2_PLACEMENT_3D ( 'NONE', #1544, #5283, #2041 ) ;
#2652 = AXIS2_PLACEMENT_3D ( 'NONE', #1581, #5527, #5560 ) ;
#2653 = ORIENTED_EDGE ( 'NONE', *, *, #2632, .F. ) ;
#2654 = ORIENTED_EDGE ( 'NONE', *, *, #3162, .F. ) ;
#2655 = VECTOR ( 'NONE', #706, 1000.000000000000114 ) ;
#2656 = AXIS2_PLACEMENT_3D ( 'NONE', #2602, #2123, #3079 ) ;
#2657 = ADVANCED_FACE ( 'NONE', ( #6057, #3198 ), #2277, .T. ) ;
#2658 = PLANE ( 'NONE',  #4167 ) ;
#2659 = VERTEX_POINT ( 'NONE', #1483 ) ;
#2660 = PLANE ( 'NONE',  #6126 ) ;
#2661 = PLANE ( 'NONE',  #4943 ) ;
#2662 = AXIS2_PLACEMENT_3D ( 'NONE', #1867, #967, #2882 ) ;
#2663 = ORIENTED_EDGE ( 'NONE', *, *, #3510, .F. ) ;
#2664 = EDGE_CURVE ( 'NONE', #1710, #4590, #1389, .T. ) ;
#2665 = LINE ( 'NONE', #4135, #4369 ) ;
#2666 = AXIS2_PLACEMENT_3D ( 'NONE', #2255, #2615, #3234 ) ;
#2667 = CYLINDRICAL_SURFACE ( 'NONE', #2956, 1.599999999999997202 ) ;
#2668 = FACE_OUTER_BOUND ( 'NONE', #5057, .T. ) ;
#2669 = VERTEX_POINT ( 'NONE', #501 ) ;
#2670 = CARTESIAN_POINT ( 'NONE',  ( -3.499999999999988454, 16.00000000000000000, 27.49999999999999645 ) ) ;
#2671 = AXIS2_PLACEMENT_3D ( 'NONE', #4395, #98, #2055 ) ;
#2672 = EDGE_LOOP ( 'NONE', ( #6081, #2863, #5821, #4046 ) ) ;
#2673 = ORIENTED_EDGE ( 'NONE', *, *, #1151, .T. ) ;
#2674 = CARTESIAN_POINT ( 'NONE',  ( -3.499999999999988898, 6.000000000000000000, 25.49999999999999645 ) ) ;
#2675 = CARTESIAN_POINT ( 'NONE',  ( 27.50000000000000000, 8.200000000000001066, 27.49999999999999645 ) ) ;
#2676 = ORIENTED_EDGE ( 'NONE', *, *, #2887, .F. ) ;
#2677 = CARTESIAN_POINT ( 'NONE',  ( 0.000000000000000000, 6.000000000000000000, -27.09999999999999076 ) ) ;
#2678 = DIRECTION ( 'NONE',  ( -1.000000000000000000, -0.000000000000000000, -0.000000000000000000 ) ) ;
#2679 = ORIENTED_EDGE ( 'NONE', *, *, #922, .T. ) ;
#2680 = CARTESIAN_POINT ( 'NONE',  ( 29.10000000000000142, 0.000000000000000000, 21.67431578064991982 ) ) ;
#2681 = DIRECTION ( 'NONE',  ( 0.5340564734724937423, 0.000000000000000000, -0.8454488057488303010 ) ) ;
#2682 = LINE ( 'NONE', #5189, #4959 ) ;
#2683 = EDGE_CURVE ( 'NONE', #478, #4556, #3790, .T. ) ;
#2684 = EDGE_CURVE ( 'NONE', #5327, #4497, #3412, .T. ) ;
#2685 = VERTEX_POINT ( 'NONE', #92 ) ;
#2686 = DIRECTION ( 'NONE',  ( -0.000000000000000000, 1.000000000000000000, -0.000000000000000000 ) ) ;
#2687 = ORIENTED_EDGE ( 'NONE', *, *, #528, .T. ) ;
#2688 = ORIENTED_EDGE ( 'NONE', *, *, #2100, .F. ) ;
#2689 = DIRECTION ( 'NONE',  ( -0.000000000000000000, -1.000000000000000000, -0.000000000000000000 ) ) ;
#2690 = EDGE_CURVE ( 'NONE', #4603, #2195, #2331, .T. ) ;
#2691 = VERTEX_POINT ( 'NONE', #1455 ) ;
#2692 = DIRECTION ( 'NONE',  ( -1.706285386206695733E-16, -0.000000000000000000, -1.000000000000000000 ) ) ;
#2693 = ORIENTED_EDGE ( 'NONE', *, *, #1480, .F. ) ;
#2694 = CARTESIAN_POINT ( 'NONE',  ( 0.000000000000000000, 3.000000000000000000, 0.000000000000000000 ) ) ;
#2695 = VERTEX_POINT ( 'NONE', #1954 ) ;
#2696 = FACE_OUTER_BOUND ( 'NONE', #3539, .T. ) ;
#2697 = EDGE_CURVE ( 'NONE', #4928, #975, #2876, .T. ) ;
#2698 = ORIENTED_EDGE ( 'NONE', *, *, #293, .F. ) ;
#2699 = EDGE_LOOP ( 'NONE', ( #3022, #1366, #33, #5206 ) ) ;
#2700 = CARTESIAN_POINT ( 'NONE',  ( -4.000000000000000000, 0.000000000000000000, 48.50000000000000711 ) ) ;
#2701 = CARTESIAN_POINT ( 'NONE',  ( -19.99999999999998934, 0.000000000000000000, -23.00000000000000355 ) ) ;
#2702 = EDGE_LOOP ( 'NONE', ( #1077, #4765, #5317, #5969 ) ) ;
#2703 = LINE ( 'NONE', #329, #3138 ) ;
#2704 = CARTESIAN_POINT ( 'NONE',  ( -34.89999999999999858, 3.000000000000000000, -18.32568421935008729 ) ) ;
#2705 = ORIENTED_EDGE ( 'NONE', *, *, #2999, .F. ) ;
#2706 = DIRECTION ( 'NONE',  ( -0.000000000000000000, -1.000000000000000000, -0.000000000000000000 ) ) ;
#2707 = DIRECTION ( 'NONE',  ( -1.000000000000000000, 0.000000000000000000, -0.000000000000000000 ) ) ;
#2708 = VECTOR ( 'NONE', #3502, 1000.000000000000000 ) ;
#2709 = DIRECTION ( 'NONE',  ( -0.000000000000000000, 1.000000000000000000, -0.000000000000000000 ) ) ;
#2710 = VECTOR ( 'NONE', #229, 1000.000000000000000 ) ;
#2711 = VERTEX_POINT ( 'NONE', #5678 ) ;
#2712 = DIRECTION ( 'NONE',  ( -0.000000000000000000, 1.000000000000000000, -0.000000000000000000 ) ) ;
#2713 = ORIENTED_EDGE ( 'NONE', *, *, #805, .T. ) ;
#2714 = CARTESIAN_POINT ( 'NONE',  ( 0.000000000000000000, 3.000000000000000000, 35.60000000000000142 ) ) ;
#2715 = ORIENTED_EDGE ( 'NONE', *, *, #917, .F. ) ;
#2716 = FACE_BOUND ( 'NONE', #3711, .T. ) ;
#2717 = ORIENTED_EDGE ( 'NONE', *, *, #3229, .T. ) ;
#2718 = EDGE_CURVE ( 'NONE', #1771, #1655, #5707, .T. ) ;
#2719 = FACE_OUTER_BOUND ( 'NONE', #2827, .T. ) ;
#2720 = EDGE_CURVE ( 'NONE', #350, #2613, #5221, .T. ) ;
#2721 = EDGE_LOOP ( 'NONE', ( #3259, #1596, #894, #5082 ) ) ;
#2722 = CARTESIAN_POINT ( 'NONE',  ( 1.449999999999999512, 6.000000000000000000, -2.511473670974870398 ) ) ;
#2723 = ORIENTED_EDGE ( 'NONE', *, *, #429, .T. ) ;
#2724 = ORIENTED_EDGE ( 'NONE', *, *, #3288, .F. ) ;
#2725 = LINE ( 'NONE', #2789, #1408 ) ;
#2726 = DIRECTION ( 'NONE',  ( 0.000000000000000000, 0.000000000000000000, -1.000000000000000000 ) ) ;
#2727 = DIRECTION ( 'NONE',  ( -0.000000000000000000, -0.000000000000000000, 1.000000000000000000 ) ) ;
#2728 = EDGE_CURVE ( 'NONE', #529, #1204, #5743, .T. ) ;
#2729 = VERTEX_POINT ( 'NONE', #4755 ) ;
#2730 = CARTESIAN_POINT ( 'NONE',  ( 30.32568421935007663, 13.00000000000000178, 27.09999999999999076 ) ) ;
#2731 = DIRECTION ( 'NONE',  ( -0.000000000000000000, 1.000000000000000000, -0.000000000000000000 ) ) ;
#2732 = VERTEX_POINT ( 'NONE', #2373 ) ;
#2733 = CARTESIAN_POINT ( 'NONE',  ( 0.000000000000000000, 0.000000000000000000, 0.000000000000000000 ) ) ;
#2734 = AXIS2_PLACEMENT_3D ( 'NONE', #3372, #3274, #4281 ) ;
#2735 = ADVANCED_FACE ( 'NONE', ( #4290 ), #3818, .F. ) ;
#2736 = CARTESIAN_POINT ( 'NONE',  ( 22.00232093713849935, 54.27114198065026329, 28.81637167195160742 ) ) ;
#2737 = CARTESIAN_POINT ( 'NONE',  ( -2.900000000000000799, 13.00000000000000178, -1.674315780649914487 ) ) ;
#2738 = AXIS2_PLACEMENT_3D ( 'NONE', #2954, #1472, #4337 ) ;
#2739 = AXIS2_PLACEMENT_3D ( 'NONE', #3469, #5730, #3971 ) ;
#2740 = EDGE_LOOP ( 'NONE', ( #1664, #6035, #905, #4195 ) ) ;
#2741 = PLANE ( 'NONE',  #3276 ) ;
#2742 = VECTOR ( 'NONE', #3633, 1000.000000000000000 ) ;
#2743 = AXIS2_PLACEMENT_3D ( 'NONE', #391, #4147, #2286 ) ;
#2744 = VERTEX_POINT ( 'NONE', #2402 ) ;
#2745 = CARTESIAN_POINT ( 'NONE',  ( 30.32568421935008018, 6.000000000000000000, 32.89999999999999858 ) ) ;
#2746 = DIRECTION ( 'NONE',  ( 0.000000000000000000, 1.000000000000000000, 0.000000000000000000 ) ) ;
#2747 = AXIS2_PLACEMENT_3D ( 'NONE', #2737, #372, #2773 ) ;
#2748 = EDGE_CURVE ( 'NONE', #3457, #301, #4319, .T. ) ;
#2749 = VECTOR ( 'NONE', #2804, 1000.000000000000000 ) ;
#2750 = ORIENTED_EDGE ( 'NONE', *, *, #849, .F. ) ;
#2751 = DIRECTION ( 'NONE',  ( 1.000000000000000000, 0.000000000000000000, -0.000000000000000000 ) ) ;
#2752 = VERTEX_POINT ( 'NONE', #3848 ) ;
#2753 = CARTESIAN_POINT ( 'NONE',  ( -33.67431578064991271, 13.00000000000000178, -27.09999999999999076 ) ) ;
#2754 = ORIENTED_EDGE ( 'NONE', *, *, #3914, .T. ) ;
#2755 = FACE_OUTER_BOUND ( 'NONE', #2424, .T. ) ;
#2756 = VECTOR ( 'NONE', #1697, 1000.000000000000000 ) ;
#2757 = EDGE_CURVE ( 'NONE', #665, #31, #992, .T. ) ;
#2758 = EDGE_CURVE ( 'NONE', #4684, #1986, #531, .T. ) ;
#2759 = CIRCLE ( 'NONE', #2467, 1.599999999999997202 ) ;
#2760 = ORIENTED_EDGE ( 'NONE', *, *, #4143, .F. ) ;
#2761 = CARTESIAN_POINT ( 'NONE',  ( -32.00000000000000000, 3.000000000000000000, -20.00000000000000000 ) ) ;
#2762 = CARTESIAN_POINT ( 'NONE',  ( -25.49999999999999289, 8.200000000000001066, -27.49999999999999645 ) ) ;
#2763 = FACE_OUTER_BOUND ( 'NONE', #363, .T. ) ;
#2764 = ORIENTED_EDGE ( 'NONE', *, *, #5294, .T. ) ;
#2765 = CARTESIAN_POINT ( 'NONE',  ( -3.348631561299832526, 3.000000000000000000, -34.00000000000000000 ) ) ;
#2766 = CARTESIAN_POINT ( 'NONE',  ( -27.49999999999998934, 6.000000000000000000, 27.49999999999999645 ) ) ;
#2767 = AXIS2_PLACEMENT_3D ( 'NONE', #5604, #4648, #4066 ) ;
#2768 = EDGE_CURVE ( 'NONE', #1246, #272, #619, .T. ) ;
#2769 = ORIENTED_EDGE ( 'NONE', *, *, #2179, .F. ) ;
#2770 = PLANE ( 'NONE',  #2415 ) ;
#2771 = AXIS2_PLACEMENT_3D ( 'NONE', #5995, #3133, #5051 ) ;
#2772 = DIRECTION ( 'NONE',  ( -1.000000000000000000, -0.000000000000000000, -0.000000000000000000 ) ) ;
#2773 = DIRECTION ( 'NONE',  ( -0.8660254037844385966, 0.000000000000000000, 0.5000000000000000000 ) ) ;
#2774 = EDGE_CURVE ( 'NONE', #2104, #4655, #5893, .T. ) ;
#2775 = ORIENTED_EDGE ( 'NONE', *, *, #3870, .F. ) ;
#2776 = CARTESIAN_POINT ( 'NONE',  ( -30.32568421935008018, 6.000000000000000000, -32.89999999999999858 ) ) ;
#2777 = ORIENTED_EDGE ( 'NONE', *, *, #1413, .F. ) ;
#2778 = CARTESIAN_POINT ( 'NONE',  ( -0.4122651084126738863, 3.000000000000002665, 33.82896762580143957 ) ) ;
#2779 = DIRECTION ( 'NONE',  ( 0.8660254037844384856, -0.000000000000000000, -0.5000000000000002220 ) ) ;
#2780 = VERTEX_POINT ( 'NONE', #3980 ) ;
#2781 = CARTESIAN_POINT ( 'NONE',  ( -38.50000000000000000, 6.000000000000000000, -48.49999999999999289 ) ) ;
#2782 = VERTEX_POINT ( 'NONE', #5468 ) ;
#2783 = LINE ( 'NONE', #411, #581 ) ;
#2784 = ORIENTED_EDGE ( 'NONE', *, *, #2261, .F. ) ;
#2785 = CARTESIAN_POINT ( 'NONE',  ( 25.50000000000000355, 8.200000000000001066, 25.49999999999999645 ) ) ;
#2786 = EDGE_CURVE ( 'NONE', #410, #5332, #5432, .T. ) ;
#2787 = ORIENTED_EDGE ( 'NONE', *, *, #4907, .T. ) ;
#2788 = ORIENTED_EDGE ( 'NONE', *, *, #973, .T. ) ;
#2789 = CARTESIAN_POINT ( 'NONE',  ( -1.674315780649918484, 0.000000000000000000, -31.09999999999999787 ) ) ;
#2790 = FACE_OUTER_BOUND ( 'NONE', #4100, .T. ) ;
#2791 = PLANE ( 'NONE',  #3170 ) ;
#2792 = ORIENTED_EDGE ( 'NONE', *, *, #13, .T. ) ;
#2793 = CARTESIAN_POINT ( 'NONE',  ( 2.899999999999998579, 3.000000000000000000, 1.674315780649916707 ) ) ;
#2794 = CARTESIAN_POINT ( 'NONE',  ( -38.50000000000000000, 0.000000000000000000, 48.50000000000000711 ) ) ;
#2795 = ORIENTED_EDGE ( 'NONE', *, *, #5259, .T. ) ;
#2796 = ORIENTED_EDGE ( 'NONE', *, *, #2337, .F. ) ;
#2797 = CARTESIAN_POINT ( 'NONE',  ( 19.99999999999998934, 6.000000000000000000, -25.50000000000000355 ) ) ;
#2798 = EDGE_CURVE ( 'NONE', #3049, #5260, #4442, .T. ) ;
#2799 = EDGE_CURVE ( 'NONE', #1725, #99, #2457, .T. ) ;
#2800 = CARTESIAN_POINT ( 'NONE',  ( 25.49999999999998579, 8.200000000000001066, -27.50000000000000355 ) ) ;
#2801 = CARTESIAN_POINT ( 'NONE',  ( -4.000000000000000000, 0.000000000000000000, 48.50000000000000711 ) ) ;
#2802 = ORIENTED_EDGE ( 'NONE', *, *, #5092, .F. ) ;
#2803 = CARTESIAN_POINT ( 'NONE',  ( -27.49999999999998934, 6.000000000000000000, -27.49999999999999645 ) ) ;
#2804 = DIRECTION ( 'NONE',  ( -0.000000000000000000, -1.000000000000000000, -0.000000000000000000 ) ) ;
#2805 = ADVANCED_FACE ( 'NONE', ( #4034 ), #4477, .F. ) ;
#2806 = ORIENTED_EDGE ( 'NONE', *, *, #814, .T. ) ;
#2807 = DIRECTION ( 'NONE',  ( -0.000000000000000000, 1.000000000000000000, -0.000000000000000000 ) ) ;
#2808 = CYLINDRICAL_SURFACE ( 'NONE', #2537, 1.599999999999997202 ) ;
#2809 = VECTOR ( 'NONE', #2935, 1000.000000000000000 ) ;
#2810 = VERTEX_POINT ( 'NONE', #3504 ) ;
#2811 = CARTESIAN_POINT ( 'NONE',  ( -19.99999999999999645, 6.000000000000000000, 3.412570772413390973E-15 ) ) ;
#2812 = VERTEX_POINT ( 'NONE', #3598 ) ;
#2813 = DIRECTION ( 'NONE',  ( -0.5000000000000002220, 0.000000000000000000, -0.8660254037844384856 ) ) ;
#2814 = DIRECTION ( 'NONE',  ( -0.5340564734724942975, 0.000000000000000000, -0.8454488057488300790 ) ) ;
#2815 = VERTEX_POINT ( 'NONE', #2525 ) ;
#2816 = VECTOR ( 'NONE', #4557, 1000.000000000000227 ) ;
#2817 = DIRECTION ( 'NONE',  ( -0.8660254037844383745, 0.000000000000000000, 0.5000000000000006661 ) ) ;
#2818 = ORIENTED_EDGE ( 'NONE', *, *, #805, .F. ) ;
#2819 = VERTEX_POINT ( 'NONE', #3532 ) ;
#2820 = DIRECTION ( 'NONE',  ( -0.000000000000000000, 1.000000000000000000, -0.000000000000000000 ) ) ;
#2821 = DIRECTION ( 'NONE',  ( -0.000000000000000000, 1.000000000000000000, -0.000000000000000000 ) ) ;
#2822 = DIRECTION ( 'NONE',  ( 0.5000000000000000000, 0.000000000000000000, 0.8660254037844385966 ) ) ;
#2823 = EDGE_CURVE ( 'NONE', #478, #4655, #5255, .T. ) ;
#2824 = ORIENTED_EDGE ( 'NONE', *, *, #1450, .F. ) ;
#2825 = DIRECTION ( 'NONE',  ( -0.000000000000000000, 1.000000000000000000, -0.000000000000000000 ) ) ;
#2826 = CARTESIAN_POINT ( 'NONE',  ( -20.78187250237069250, 54.27114198065026329, 32.89915984748140687 ) ) ;
#2827 = EDGE_LOOP ( 'NONE', ( #3286, #1002, #3985, #5289 ) ) ;
#2828 = EDGE_CURVE ( 'NONE', #4832, #5630, #460, .T. ) ;
#2829 = ORIENTED_EDGE ( 'NONE', *, *, #3229, .F. ) ;
#2830 = PLANE ( 'NONE',  #416 ) ;
#2831 = VECTOR ( 'NONE', #232, 999.9999999999998863 ) ;
#2832 = CARTESIAN_POINT ( 'NONE',  ( 32.00000000000000000, 0.000000000000000000, -16.65136843870017458 ) ) ;
#2833 = CARTESIAN_POINT ( 'NONE',  ( -1.674315780649918262, 0.000000000000000000, -36.90000000000000568 ) ) ;
#2834 = EDGE_CURVE ( 'NONE', #5627, #1195, #1546, .T. ) ;
#2835 = CIRCLE ( 'NONE', #3443, 8.484761150961736220 ) ;
#2836 = ADVANCED_FACE ( 'NONE', ( #149, #4885 ), #209, .T. ) ;
#2837 = ORIENTED_EDGE ( 'NONE', *, *, #4688, .T. ) ;
#2838 = CARTESIAN_POINT ( 'NONE',  ( 38.50000000000000000, 0.000000000000000000, 46.50000000000000711 ) ) ;
#2839 = DIRECTION ( 'NONE',  ( -0.000000000000000000, -0.000000000000000000, -1.000000000000000000 ) ) ;
#2840 = LINE ( 'NONE', #3441, #3149 ) ;
#2841 = VECTOR ( 'NONE', #2093, 1000.000000000000000 ) ;
#2842 = AXIS2_PLACEMENT_3D ( 'NONE', #3524, #2606, #1719 ) ;
#2843 = CARTESIAN_POINT ( 'NONE',  ( -32.00000000000000000, 0.000000000000000000, 30.00000000000000000 ) ) ;
#2844 = EDGE_CURVE ( 'NONE', #4583, #3793, #1172, .T. ) ;
#2845 = ORIENTED_EDGE ( 'NONE', *, *, #2294, .F. ) ;
#2846 = VECTOR ( 'NONE', #4512, 1000.000000000000000 ) ;
#2847 = VECTOR ( 'NONE', #882, 1000.000000000000000 ) ;
#2848 = DIRECTION ( 'NONE',  ( 0.000000000000000000, 1.000000000000000000, -0.000000000000000000 ) ) ;
#2849 = ORIENTED_EDGE ( 'NONE', *, *, #2412, .T. ) ;
#2850 = DIRECTION ( 'NONE',  ( 0.000000000000000000, 0.000000000000000000, 1.000000000000000000 ) ) ;
#2851 = ORIENTED_EDGE ( 'NONE', *, *, #5894, .T. ) ;
#2852 = CARTESIAN_POINT ( 'NONE',  ( -34.89999999999999858, 0.000000000000000000, 18.32568421935008729 ) ) ;
#2853 = VECTOR ( 'NONE', #5612, 1000.000000000000000 ) ;
#2854 = CIRCLE ( 'NONE', #5744, 1.699999999999999956 ) ;
#2855 = ADVANCED_FACE ( 'NONE', ( #5404 ), #241, .T. ) ;
#2856 = VERTEX_POINT ( 'NONE', #593 ) ;
#2857 = ORIENTED_EDGE ( 'NONE', *, *, #5587, .T. ) ;
#2858 = DIRECTION ( 'NONE',  ( 1.000000000000000000, 0.000000000000000000, -1.036079033611833223E-15 ) ) ;
#2859 = VECTOR ( 'NONE', #1772, 1000.000000000000000 ) ;
#2860 = FACE_BOUND ( 'NONE', #5556, .T. ) ;
#2861 = FACE_OUTER_BOUND ( 'NONE', #5501, .T. ) ;
#2862 = AXIS2_PLACEMENT_3D ( 'NONE', #3136, #2161, #226 ) ;
#2863 = ORIENTED_EDGE ( 'NONE', *, *, #3992, .F. ) ;
#2864 = DIRECTION ( 'NONE',  ( 1.000000000000000000, -0.000000000000000000, 0.000000000000000000 ) ) ;
#2865 = CARTESIAN_POINT ( 'NONE',  ( -7.856933557259198508, 3.000000000000002665, 35.72936895618406794 ) ) ;
#2866 = AXIS2_PLACEMENT_3D ( 'NONE', #2979, #2503, #157 ) ;
#2867 = ORIENTED_EDGE ( 'NONE', *, *, #5191, .T. ) ;
#2868 = CARTESIAN_POINT ( 'NONE',  ( -1.354589352959698937E-15, 13.00000000000000178, -3.348631561299828974 ) ) ;
#2869 = ORIENTED_EDGE ( 'NONE', *, *, #623, .T. ) ;
#2870 = AXIS2_PLACEMENT_3D ( 'NONE', #5692, #5720, #6156 ) ;
#2871 = CARTESIAN_POINT ( 'NONE',  ( -19.99999999999998934, 6.000000000000000000, 33.29999999999999716 ) ) ;
#2872 = DIRECTION ( 'NONE',  ( -0.000000000000000000, 1.000000000000000000, -0.000000000000000000 ) ) ;
#2873 = CIRCLE ( 'NONE', #5175, 1.400000000000001910 ) ;
#2874 = ORIENTED_EDGE ( 'NONE', *, *, #284, .T. ) ;
#2875 = FACE_OUTER_BOUND ( 'NONE', #1000, .T. ) ;
#2876 = LINE ( 'NONE', #4849, #5350 ) ;
#2877 = DIRECTION ( 'NONE',  ( -0.000000000000000000, -1.000000000000000000, -0.000000000000000000 ) ) ;
#2878 = PRODUCT_DEFINITION_FORMATION_WITH_SPECIFIED_SOURCE ( 'ANY', '', #689, .NOT_KNOWN. ) ;
#2879 = ADVANCED_FACE ( 'NONE', ( #4068 ), #5954, .F. ) ;
#2880 = EDGE_CURVE ( 'NONE', #5384, #812, #2009, .T. ) ;
#2881 = DIRECTION ( 'NONE',  ( -0.000000000000000000, 1.000000000000000000, -0.000000000000000000 ) ) ;
#2882 = DIRECTION ( 'NONE',  ( -0.4999999999999991673, 0.000000000000000000, 0.8660254037844390407 ) ) ;
#2883 = ORIENTED_EDGE ( 'NONE', *, *, #4031, .F. ) ;
#2884 = PLANE ( 'NONE',  #4580 ) ;
#2885 = ORIENTED_EDGE ( 'NONE', *, *, #2180, .T. ) ;
#2886 = DIRECTION ( 'NONE',  ( -1.000000000000000000, 0.000000000000000000, 0.000000000000000000 ) ) ;
#2887 = EDGE_CURVE ( 'NONE', #1775, #4278, #1551, .T. ) ;
#2888 = ADVANCED_FACE ( 'NONE', ( #4910 ), #5868, .F. ) ;
#2889 = ORIENTED_EDGE ( 'NONE', *, *, #5807, .F. ) ;
#2890 = ORIENTED_EDGE ( 'NONE', *, *, #4330, .F. ) ;
#2891 = CARTESIAN_POINT ( 'NONE',  ( 0.000000000000000000, 3.000000000000000000, 0.000000000000000000 ) ) ;
#2892 = CARTESIAN_POINT ( 'NONE',  ( -3.348631561299822756, 0.000000000000000000, 34.00000000000000000 ) ) ;
#2893 = DIRECTION ( 'NONE',  ( 0.000000000000000000, 0.000000000000000000, 1.000000000000000000 ) ) ;
#2894 = ORIENTED_EDGE ( 'NONE', *, *, #1598, .F. ) ;
#2895 = DIRECTION ( 'NONE',  ( 0.000000000000000000, 1.000000000000000000, -0.000000000000000000 ) ) ;
#2896 = ADVANCED_FACE ( 'NONE', ( #1199 ), #741, .T. ) ;
#2897 = CARTESIAN_POINT ( 'NONE',  ( 34.89999999999999858, 3.000000000000000000, 18.32568421935008729 ) ) ;
#2898 = ORIENTED_EDGE ( 'NONE', *, *, #4535, .F. ) ;
#2899 = ORIENTED_EDGE ( 'NONE', *, *, #5662, .T. ) ;
#2900 = FACE_OUTER_BOUND ( 'NONE', #3682, .T. ) ;
#2901 = DIRECTION ( 'NONE',  ( -0.8660254037844384856, 0.000000000000000000, -0.5000000000000002220 ) ) ;
#2902 = ORIENTED_EDGE ( 'NONE', *, *, #1263, .F. ) ;
#2903 = LINE ( 'NONE', #5734, #5233 ) ;
#2904 = DIRECTION ( 'NONE',  ( 0.5000000000000002220, 0.000000000000000000, 0.8660254037844384856 ) ) ;
#2905 = ORIENTED_EDGE ( 'NONE', *, *, #2338, .T. ) ;
#2906 = DIRECTION ( 'NONE',  ( 0.8660254037844382635, 0.000000000000000000, 0.5000000000000006661 ) ) ;
#2907 = CARTESIAN_POINT ( 'NONE',  ( 5.000000000000000888, 2.000000000000000000, 0.000000000000000000 ) ) ;
#2908 = EDGE_CURVE ( 'NONE', #298, #1440, #362, .T. ) ;
#2909 = LINE ( 'NONE', #2434, #5349 ) ;
#2910 = DIRECTION ( 'NONE',  ( -0.000000000000000000, 1.000000000000000000, -0.000000000000000000 ) ) ;
#2911 = VERTEX_POINT ( 'NONE', #6011 ) ;
#2912 = DIRECTION ( 'NONE',  ( -5.687617954022320343E-17, 0.000000000000000000, -1.000000000000000000 ) ) ;
#2913 = ORIENTED_EDGE ( 'NONE', *, *, #6020, .F. ) ;
#2914 = ORIENTED_EDGE ( 'NONE', *, *, #999, .T. ) ;
#2915 = DIRECTION ( 'NONE',  ( -0.5000000000000005551, -0.000000000000000000, 0.8660254037844382635 ) ) ;
#2916 = AXIS2_PLACEMENT_3D ( 'NONE', #3314, #5219, #921 ) ;
#2917 = ORIENTED_EDGE ( 'NONE', *, *, #473, .T. ) ;
#2918 = ADVANCED_FACE ( 'NONE', ( #3333 ), #333, .F. ) ;
#2919 = EDGE_CURVE ( 'NONE', #2487, #5838, #5207, .T. ) ;
#2920 = VECTOR ( 'NONE', #3737, 1000.000000000000114 ) ;
#2921 = LINE ( 'NONE', #2446, #1029 ) ;
#2922 = CARTESIAN_POINT ( 'NONE',  ( -38.50000000000000000, 6.000000000000000000, 46.50000000000000711 ) ) ;
#2923 = LINE ( 'NONE', #4831, #5563 ) ;
#2924 = EDGE_LOOP ( 'NONE', ( #3265, #6172, #2214, #3899 ) ) ;
#2925 = DIRECTION ( 'NONE',  ( 0.8660254037844389297, -0.000000000000000000, 0.4999999999999996114 ) ) ;
#2926 = LINE ( 'NONE', #2453, #4142 ) ;
#2927 = EDGE_LOOP ( 'NONE', ( #2769, #2698, #4075, #499 ) ) ;
#2928 = ORIENTED_EDGE ( 'NONE', *, *, #4922, .F. ) ;
#2929 = EDGE_CURVE ( 'NONE', #803, #935, #2317, .T. ) ;
#2930 = CARTESIAN_POINT ( 'NONE',  ( -3.500000000000011102, 3.000000000000002665, 29.29999999999999716 ) ) ;
#2931 = DIRECTION ( 'NONE',  ( 0.000000000000000000, 0.000000000000000000, 1.000000000000000000 ) ) ;
#2932 = ORIENTED_EDGE ( 'NONE', *, *, #3408, .F. ) ;
#2933 = LINE ( 'NONE', #2463, #3439 ) ;
#2934 = CARTESIAN_POINT ( 'NONE',  ( -25.49999999999998934, 8.200000000000001066, 27.49999999999999645 ) ) ;
#2935 = DIRECTION ( 'NONE',  ( 0.000000000000000000, -1.000000000000000000, 0.000000000000000000 ) ) ;
#2936 = AXIS2_PLACEMENT_3D ( 'NONE', #5324, #1590, #2416 ) ;
#2937 = DIRECTION ( 'NONE',  ( 1.000000000000000000, 0.000000000000000000, 0.000000000000000000 ) ) ;
#2938 = DIRECTION ( 'NONE',  ( 0.000000000000000000, 0.000000000000000000, -1.000000000000000000 ) ) ;
#2939 = DIRECTION ( 'NONE',  ( -1.706285386206695733E-16, 0.000000000000000000, -1.000000000000000000 ) ) ;
#2940 = LINE ( 'NONE', #2500, #243 ) ;
#2941 = VECTOR ( 'NONE', #2623, 1000.000000000000000 ) ;
#2942 = ORIENTED_EDGE ( 'NONE', *, *, #1952, .F. ) ;
#2943 = CARTESIAN_POINT ( 'NONE',  ( 4.000000000000000000, 0.5999999999999999778, 44.50000000000000711 ) ) ;
#2944 = ORIENTED_EDGE ( 'NONE', *, *, #4750, .T. ) ;
#2945 = LINE ( 'NONE', #571, #1859 ) ;
#2946 = AXIS2_PLACEMENT_3D ( 'NONE', #2843, #1770, #474 ) ;
#2947 = EDGE_LOOP ( 'NONE', ( #5942, #4628, #5194, #458 ) ) ;
#2948 = CARTESIAN_POINT ( 'NONE',  ( 1.500000000000011768, 0.000000000000000000, 39.50000000000000711 ) ) ;
#2949 = VECTOR ( 'NONE', #5745, 1000.000000000000114 ) ;
#2950 = VECTOR ( 'NONE', #2881, 1000.000000000000000 ) ;
#2951 = ORIENTED_EDGE ( 'NONE', *, *, #3635, .F. ) ;
#2952 = FACE_OUTER_BOUND ( 'NONE', #2089, .T. ) ;
#2953 = SURFACE_SIDE_STYLE ('',( #696 ) ) ;
#2954 = CARTESIAN_POINT ( 'NONE',  ( -32.00000000000000000, 0.000000000000000000, 20.00000000000000000 ) ) ;
#2955 = VECTOR ( 'NONE', #2296, 1000.000000000000000 ) ;
#2956 = AXIS2_PLACEMENT_3D ( 'NONE', #724, #4955, #2574 ) ;
#2957 = DIRECTION ( 'NONE',  ( 0.000000000000000000, -1.000000000000000000, 0.000000000000000000 ) ) ;
#2958 = EDGE_CURVE ( 'NONE', #975, #816, #6159, .T. ) ;
#2959 = EDGE_CURVE ( 'NONE', #3822, #2297, #4125, .T. ) ;
#2960 = VECTOR ( 'NONE', #4712, 1000.000000000000000 ) ;
#2961 = EDGE_LOOP ( 'NONE', ( #674, #3828, #426, #4998 ) ) ;
#2962 = VECTOR ( 'NONE', #1889, 1000.000000000000000 ) ;
#2963 = CARTESIAN_POINT ( 'NONE',  ( 19.99999999999999289, 8.200000000000001066, -27.50000000000000000 ) ) ;
#2964 = DIRECTION ( 'NONE',  ( 0.000000000000000000, 0.000000000000000000, -1.000000000000000000 ) ) ;
#2965 = VERTEX_POINT ( 'NONE', #2173 ) ;
#2966 = CARTESIAN_POINT ( 'NONE',  ( 29.10000000000000142, 3.000000000000000000, -21.67431578064991982 ) ) ;
#2967 = LINE ( 'NONE', #114, #1748 ) ;
#2968 = CIRCLE ( 'NONE', #4769, 1.599999999999997202 ) ;
#2969 = EDGE_CURVE ( 'NONE', #3391, #3840, #1879, .T. ) ;
#2970 = FACE_OUTER_BOUND ( 'NONE', #2263, .T. ) ;
#2971 = VECTOR ( 'NONE', #991, 1000.000000000000000 ) ;
#2972 = DIRECTION ( 'NONE',  ( -2.168404344971006896E-16, 0.000000000000000000, -1.000000000000000000 ) ) ;
#2973 = DIRECTION ( 'NONE',  ( 0.000000000000000000, 0.000000000000000000, 1.000000000000000000 ) ) ;
#2974 = DIRECTION ( 'NONE',  ( 0.5000000000000000000, -0.000000000000000000, 0.8660254037844385966 ) ) ;
#2975 = ADVANCED_FACE ( 'NONE', ( #5694 ), #5071, .F. ) ;
#2976 = CARTESIAN_POINT ( 'NONE',  ( 0.4122651084126738863, 54.27114198065026329, 33.82896762580143957 ) ) ;
#2977 = CIRCLE ( 'NONE', #5472, 2.000000000000001776 ) ;
#2978 = EDGE_LOOP ( 'NONE', ( #1677, #1076, #4732, #5589 ) ) ;
#2979 = CARTESIAN_POINT ( 'NONE',  ( 2.899999999999998135, 13.00000000000000178, -1.674315780649914043 ) ) ;
#2980 = EDGE_LOOP ( 'NONE', ( #496, #3688, #2509, #2082 ) ) ;
#2981 = EDGE_LOOP ( 'NONE', ( #1969, #1853, #5898, #4494 ) ) ;
#2982 = DIRECTION ( 'NONE',  ( -0.000000000000000000, 0.000000000000000000, -1.000000000000000000 ) ) ;
#2983 = DIRECTION ( 'NONE',  ( 0.8660254037844384856, -0.000000000000000000, 0.5000000000000002220 ) ) ;
#2984 = CARTESIAN_POINT ( 'NONE',  ( 20.19999999999999574, 6.000000000000000000, 33.49999999999998579 ) ) ;
#2985 = CARTESIAN_POINT ( 'NONE',  ( -4.999999999999999112, 2.000000000000000000, 0.000000000000000000 ) ) ;
#2986 = CARTESIAN_POINT ( 'NONE',  ( -20.00000000000000000, 4.000000000000000000, -27.49999999999999645 ) ) ;
#2987 = EDGE_CURVE ( 'NONE', #1587, #2752, #4279, .T. ) ;
#2988 = DIRECTION ( 'NONE',  ( 0.000000000000000000, 1.000000000000000000, 0.000000000000000000 ) ) ;
#2989 = ORIENTED_EDGE ( 'NONE', *, *, #6009, .F. ) ;
#2990 = ORIENTED_EDGE ( 'NONE', *, *, #2959, .F. ) ;
#2991 = DIRECTION ( 'NONE',  ( 0.000000000000000000, 0.000000000000000000, 1.000000000000000000 ) ) ;
#2992 = ADVANCED_FACE ( 'NONE', ( #4738 ), #5238, .T. ) ;
#2993 = FACE_OUTER_BOUND ( 'NONE', #2961, .T. ) ;
#2994 = ORIENTED_EDGE ( 'NONE', *, *, #1762, .T. ) ;
#2995 = CARTESIAN_POINT ( 'NONE',  ( 36.50000000000000000, 6.000000000000000000, 46.50000000000000711 ) ) ;
#2996 = DIRECTION ( 'NONE',  ( -0.000000000000000000, 1.000000000000000000, -0.000000000000000000 ) ) ;
#2997 = DIRECTION ( 'NONE',  ( -0.000000000000000000, 1.000000000000000000, -0.000000000000000000 ) ) ;
#2998 = EDGE_CURVE ( 'NONE', #1881, #4298, #11, .T. ) ;
#2999 = EDGE_CURVE ( 'NONE', #4597, #903, #4366, .T. ) ;
#3000 = CARTESIAN_POINT ( 'NONE',  ( 1.674315780649913599, 0.000000000000000000, -31.10000000000000142 ) ) ;
#3001 = DIRECTION ( 'NONE',  ( -0.000000000000000000, 1.000000000000000000, -0.000000000000000000 ) ) ;
#3002 = CARTESIAN_POINT ( 'NONE',  ( 30.32568421935008018, 6.000000000000000000, -32.89999999999999858 ) ) ;
#3003 = CARTESIAN_POINT ( 'NONE',  ( -30.32568421935008018, 3.000000000000000000, -32.89999999999999858 ) ) ;
#3004 = ORIENTED_EDGE ( 'NONE', *, *, #4575, .T. ) ;
#3005 = ADVANCED_FACE ( 'NONE', ( #4308 ), #5499, .F. ) ;
#3006 = DIRECTION ( 'NONE',  ( 0.000000000000000000, -0.000000000000000000, -1.000000000000000000 ) ) ;
#3007 = EDGE_LOOP ( 'NONE', ( #1225, #1671 ) ) ;
#3008 = ORIENTED_EDGE ( 'NONE', *, *, #5111, .T. ) ;
#3009 = CARTESIAN_POINT ( 'NONE',  ( -27.49999999999998934, 8.200000000000001066, 27.49999999999999645 ) ) ;
#3010 = EDGE_CURVE ( 'NONE', #5820, #3642, #1848, .T. ) ;
#3011 = DIRECTION ( 'NONE',  ( 0.000000000000000000, -1.000000000000000000, 0.000000000000000000 ) ) ;
#3012 = FACE_OUTER_BOUND ( 'NONE', #5225, .T. ) ;
#3013 = DIRECTION ( 'NONE',  ( -0.5340564734724937423, 0.000000000000000000, -0.8454488057488303010 ) ) ;
#3014 = ORIENTED_EDGE ( 'NONE', *, *, #1547, .T. ) ;
#3015 = VECTOR ( 'NONE', #3816, 1000.000000000000000 ) ;
#3016 = CARTESIAN_POINT ( 'NONE',  ( 4.000000000000000000, 4.898587196589412829E-16, 39.50000000000000711 ) ) ;
#3017 = VERTEX_POINT ( 'NONE', #5982 ) ;
#3018 = ORIENTED_EDGE ( 'NONE', *, *, #3146, .F. ) ;
#3019 = EDGE_CURVE ( 'NONE', #903, #4597, #2854, .T. ) ;
#3020 = DIRECTION ( 'NONE',  ( 0.5340564734724942975, 0.000000000000000000, 0.8454488057488300790 ) ) ;
#3021 = CARTESIAN_POINT ( 'NONE',  ( -30.32568421935007663, 6.000000000000000000, -27.09999999999999076 ) ) ;
#3022 = ORIENTED_EDGE ( 'NONE', *, *, #3691, .T. ) ;
#3023 = DIRECTION ( 'NONE',  ( 0.4999999999999992228, 0.000000000000000000, 0.8660254037844390407 ) ) ;
#3024 = PLANE ( 'NONE',  #5456 ) ;
#3025 = EDGE_CURVE ( 'NONE', #614, #1306, #4626, .T. ) ;
#3026 = PLANE ( 'NONE',  #907 ) ;
#3027 = DIRECTION ( 'NONE',  ( -0.000000000000000000, 1.000000000000000000, -0.000000000000000000 ) ) ;
#3028 = CARTESIAN_POINT ( 'NONE',  ( -1.354589352959698937E-15, 13.00000000000000178, -3.348631561299828974 ) ) ;
#3029 = CARTESIAN_POINT ( 'NONE',  ( 19.99999999999999289, 8.200000000000001066, -27.50000000000000000 ) ) ;
#3030 = DIRECTION ( 'NONE',  ( -1.000000000000000000, 0.000000000000000000, -0.000000000000000000 ) ) ;
#3031 = EDGE_CURVE ( 'NONE', #3044, #2669, #3058, .T. ) ;
#3032 = ADVANCED_FACE ( 'NONE', ( #3963 ), #635, .F. ) ;
#3033 = EDGE_LOOP ( 'NONE', ( #375, #3623, #2894, #2990 ) ) ;
#3034 = DIRECTION ( 'NONE',  ( -0.4999999999999996114, 0.000000000000000000, -0.8660254037844389297 ) ) ;
#3035 = VERTEX_POINT ( 'NONE', #134 ) ;
#3036 =( LENGTH_UNIT ( ) NAMED_UNIT ( * ) SI_UNIT ( .MILLI., .METRE. ) );
#3037 = AXIS2_PLACEMENT_3D ( 'NONE', #1543, #2608, #180 ) ;
#3038 = ADVANCED_FACE ( 'NONE', ( #3930 ), #3492, .F. ) ;
#3039 = ORIENTED_EDGE ( 'NONE', *, *, #4, .T. ) ;
#3040 = AXIS2_PLACEMENT_3D ( 'NONE', #1864, #3759, #4758 ) ;
#3041 = ORIENTED_EDGE ( 'NONE', *, *, #1985, .T. ) ;
#3042 = FACE_OUTER_BOUND ( 'NONE', #69, .T. ) ;
#3043 = CARTESIAN_POINT ( 'NONE',  ( -2.151295738045921180E-17, 3.000000000000000000, 3.348631561299830306 ) ) ;
#3044 = VERTEX_POINT ( 'NONE', #4806 ) ;
#3045 = CARTESIAN_POINT ( 'NONE',  ( 0.000000000000000000, 6.000000000000000000, -34.00000000000000000 ) ) ;
#3046 = CIRCLE ( 'NONE', #5046, 1.599999999999997202 ) ;
#3047 = VECTOR ( 'NONE', #1023, 1000.000000000000114 ) ;
#3048 = ADVANCED_FACE ( 'NONE', ( #171 ), #5817, .T. ) ;
#3049 = VERTEX_POINT ( 'NONE', #5392 ) ;
#3050 = CARTESIAN_POINT ( 'NONE',  ( -32.00000000000000000, 0.000000000000000000, -30.00000000000000000 ) ) ;
#3051 =( GEOMETRIC_REPRESENTATION_CONTEXT ( 3 ) GLOBAL_UNCERTAINTY_ASSIGNED_CONTEXT ( ( #4789 ) ) GLOBAL_UNIT_ASSIGNED_CONTEXT ( ( #3036, #5902, #1616 ) ) REPRESENTATION_CONTEXT ( 'NONE', 'WORKASPACE' ) );
#3052 = FACE_OUTER_BOUND ( 'NONE', #705, .T. ) ;
#3053 = VECTOR ( 'NONE', #4682, 1000.000000000000000 ) ;
#3054 = ORIENTED_EDGE ( 'NONE', *, *, #734, .T. ) ;
#3055 = DIRECTION ( 'NONE',  ( 1.000000000000000000, 0.000000000000000000, 0.000000000000000000 ) ) ;
#3056 = CARTESIAN_POINT ( 'NONE',  ( 1.959434878635763504E-16, 0.000000000000000000, -35.60000000000000142 ) ) ;
#3057 = VECTOR ( 'NONE', #5921, 1000.000000000000000 ) ;
#3058 = CIRCLE ( 'NONE', #3562, 1.599999999999997202 ) ;
#3059 = CARTESIAN_POINT ( 'NONE',  ( 34.89999999999999858, 0.000000000000000000, -18.32568421935008729 ) ) ;
#3060 = CARTESIAN_POINT ( 'NONE',  ( -4.000000000000000000, 3.000000000000002665, 43.50000000000000711 ) ) ;
#3061 = AXIS2_PLACEMENT_3D ( 'NONE', #2155, #4584, #221 ) ;
#3062 = CARTESIAN_POINT ( 'NONE',  ( 0.4122651084126738863, 3.000000000000002665, 33.82896762580143957 ) ) ;
#3063 = CARTESIAN_POINT ( 'NONE',  ( 2.899999999999998135, 3.000000000000000000, -1.674315780649914043 ) ) ;
#3064 = PLANE ( 'NONE',  #4451 ) ;
#3065 = CIRCLE ( 'NONE', #1453, 1.599999999999997202 ) ;
#3066 = ORIENTED_EDGE ( 'NONE', *, *, #5111, .F. ) ;
#3067 = DIRECTION ( 'NONE',  ( 5.687617954022320343E-17, 0.000000000000000000, 1.000000000000000000 ) ) ;
#3068 = ADVANCED_FACE ( 'NONE', ( #4431 ), #5361, .F. ) ;
#3069 = ORIENTED_EDGE ( 'NONE', *, *, #584, .F. ) ;
#3070 = DIRECTION ( 'NONE',  ( 1.000000000000000000, 0.000000000000000000, 0.000000000000000000 ) ) ;
#3071 = VECTOR ( 'NONE', #2356, 1000.000000000000000 ) ;
#3072 = ORIENTED_EDGE ( 'NONE', *, *, #622, .T. ) ;
#3073 = AXIS2_PLACEMENT_3D ( 'NONE', #1927, #1803, #902 ) ;
#3074 = CARTESIAN_POINT ( 'NONE',  ( 22.74999999999998934, 2.999999999999999556, 31.19999999999997087 ) ) ;
#3075 = ORIENTED_EDGE ( 'NONE', *, *, #3208, .F. ) ;
#3076 = ADVANCED_FACE ( 'NONE', ( #1007 ), #2420, .F. ) ;
#3077 = FACE_OUTER_BOUND ( 'NONE', #2545, .T. ) ;
#3078 = DIRECTION ( 'NONE',  ( 0.000000000000000000, -1.000000000000000000, -0.000000000000000000 ) ) ;
#3079 = DIRECTION ( 'NONE',  ( 0.000000000000000000, 0.000000000000000000, 1.000000000000000000 ) ) ;
#3080 = ORIENTED_EDGE ( 'NONE', *, *, #893, .T. ) ;
#3081 = ORIENTED_EDGE ( 'NONE', *, *, #4189, .F. ) ;
#3082 = LINE ( 'NONE', #3683, #121 ) ;
#3083 = CARTESIAN_POINT ( 'NONE',  ( -36.50000000000000000, 6.000000000000000000, 48.50000000000000711 ) ) ;
#3084 = ADVANCED_FACE ( 'NONE', ( #1102 ), #42, .F. ) ;
#3085 = ORIENTED_EDGE ( 'NONE', *, *, #4392, .F. ) ;
#3086 = CARTESIAN_POINT ( 'NONE',  ( -19.99999999999998934, 6.000000000000000000, 23.00000000000000000 ) ) ;
#3087 = DIRECTION ( 'NONE',  ( 1.000000000000000000, 0.000000000000000000, 0.000000000000000000 ) ) ;
#3088 = ORIENTED_EDGE ( 'NONE', *, *, #4020, .F. ) ;
#3089 = DIRECTION ( 'NONE',  ( -0.8454488057488309671, 0.000000000000000000, 0.5340564734724928542 ) ) ;
#3090 = CARTESIAN_POINT ( 'NONE',  ( 29.10000000000000142, 0.000000000000000000, -21.67431578064991982 ) ) ;
#3091 = DIRECTION ( 'NONE',  ( 0.000000000000000000, 0.000000000000000000, -1.000000000000000000 ) ) ;
#3092 = CYLINDRICAL_SURFACE ( 'NONE', #5253, 1.600000000000011191 ) ;
#3093 = DIRECTION ( 'NONE',  ( 0.000000000000000000, 0.000000000000000000, -1.000000000000000000 ) ) ;
#3094 = ORIENTED_EDGE ( 'NONE', *, *, #5103, .T. ) ;
#3095 = DIRECTION ( 'NONE',  ( 1.000000000000000000, 0.000000000000000000, 0.000000000000000000 ) ) ;
#3096 = VERTEX_POINT ( 'NONE', #1436 ) ;
#3097 = CARTESIAN_POINT ( 'NONE',  ( 32.00000000000000000, 3.000000000000000000, 28.40000000000000213 ) ) ;
#3098 = FACE_OUTER_BOUND ( 'NONE', #357, .T. ) ;
#3099 = EDGE_CURVE ( 'NONE', #3517, #3521, #5853, .T. ) ;
#3100 = ORIENTED_EDGE ( 'NONE', *, *, #2390, .F. ) ;
#3101 = FACE_BOUND ( 'NONE', #1311, .T. ) ;
#3102 = ORIENTED_EDGE ( 'NONE', *, *, #88, .F. ) ;
#3103 = DIRECTION ( 'NONE',  ( -0.000000000000000000, 1.000000000000000000, -0.000000000000000000 ) ) ;
#3104 = FACE_OUTER_BOUND ( 'NONE', #328, .T. ) ;
#3105 = ORIENTED_EDGE ( 'NONE', *, *, #1371, .F. ) ;
#3106 = DIRECTION ( 'NONE',  ( 0.000000000000000000, 0.000000000000000000, 1.000000000000000000 ) ) ;
#3107 = EDGE_CURVE ( 'NONE', #4134, #3702, #1939, .T. ) ;
#3108 = EDGE_CURVE ( 'NONE', #2445, #906, #3371, .T. ) ;
#3109 = ORIENTED_EDGE ( 'NONE', *, *, #699, .F. ) ;
#3110 = ORIENTED_EDGE ( 'NONE', *, *, #2023, .F. ) ;
#3111 = DIRECTION ( 'NONE',  ( 1.000000000000000000, 0.000000000000000000, 0.000000000000000000 ) ) ;
#3112 = LINE ( 'NONE', #5026, #3249 ) ;
#3113 = ORIENTED_EDGE ( 'NONE', *, *, #1381, .T. ) ;
#3114 = DIRECTION ( 'NONE',  ( -0.000000000000000000, 1.000000000000000000, -0.000000000000000000 ) ) ;
#3115 = PLANE ( 'NONE',  #956 ) ;
#3116 = AXIS2_PLACEMENT_3D ( 'NONE', #18, #1353, #862 ) ;
#3117 = ADVANCED_FACE ( 'NONE', ( #2450 ), #5301, .F. ) ;
#3118 = ORIENTED_EDGE ( 'NONE', *, *, #733, .T. ) ;
#3119 = LINE ( 'NONE', #1197, #3320 ) ;
#3120 = LINE ( 'NONE', #2287, #573 ) ;
#3121 = AXIS2_PLACEMENT_3D ( 'NONE', #5578, #4996, #730 ) ;
#3122 = DIRECTION ( 'NONE',  ( 0.000000000000000000, 0.000000000000000000, 1.000000000000000000 ) ) ;
#3123 = CARTESIAN_POINT ( 'NONE',  ( 3.348631561299830750, 0.000000000000000000, -34.00000000000000000 ) ) ;
#3124 = ORIENTED_EDGE ( 'NONE', *, *, #4311, .F. ) ;
#3125 = LINE ( 'NONE', #2148, #3770 ) ;
#3126 = ORIENTED_EDGE ( 'NONE', *, *, #4411, .T. ) ;
#3127 = LINE ( 'NONE', #192, #2742 ) ;
#3128 = FACE_BOUND ( 'NONE', #4085, .T. ) ;
#3129 = VERTEX_POINT ( 'NONE', #79 ) ;
#3130 = CARTESIAN_POINT ( 'NONE',  ( -19.99999999999998934, 6.000000000000000000, 23.00000000000000000 ) ) ;
#3131 = EDGE_LOOP ( 'NONE', ( #45, #1202, #4331, #4918 ) ) ;
#3132 = PLANE ( 'NONE',  #253 ) ;
#3133 = DIRECTION ( 'NONE',  ( -0.000000000000000000, 0.000000000000000000, 1.000000000000000000 ) ) ;
#3134 = VECTOR ( 'NONE', #3471, 1000.000000000000000 ) ;
#3135 = VERTEX_POINT ( 'NONE', #2986 ) ;
#3136 = CARTESIAN_POINT ( 'NONE',  ( 20.19999999999999574, 8.200000000000001066, 33.29999999999999716 ) ) ;
#3137 = ADVANCED_FACE ( 'NONE', ( #607 ), #1970, .F. ) ;
#3138 = VECTOR ( 'NONE', #2223, 1000.000000000000000 ) ;
#3139 = ORIENTED_EDGE ( 'NONE', *, *, #5323, .F. ) ;
#3140 = ORIENTED_EDGE ( 'NONE', *, *, #4880, .F. ) ;
#3141 = DIRECTION ( 'NONE',  ( 0.5000000000000003331, 0.000000000000000000, 0.8660254037844385966 ) ) ;
#3142 = LINE ( 'NONE', #267, #4150 ) ;
#3143 = VERTEX_POINT ( 'NONE', #4870 ) ;
#3144 = AXIS2_PLACEMENT_3D ( 'NONE', #4552, #1214, #1594 ) ;
#3145 = EDGE_CURVE ( 'NONE', #2276, #2487, #579, .T. ) ;
#3146 = EDGE_CURVE ( 'NONE', #486, #1269, #3519, .T. ) ;
#3147 = CARTESIAN_POINT ( 'NONE',  ( -1.674315780649908270, 3.000000000000000000, 36.90000000000000568 ) ) ;
#3148 = CARTESIAN_POINT ( 'NONE',  ( 3.348631561299840076, 3.000000000000000000, 34.00000000000000000 ) ) ;
#3149 = VECTOR ( 'NONE', #5801, 1000.000000000000000 ) ;
#3150 = ORIENTED_EDGE ( 'NONE', *, *, #2799, .F. ) ;
#3151 = AXIS2_PLACEMENT_3D ( 'NONE', #5886, #677, #4496 ) ;
#3152 = DIRECTION ( 'NONE',  ( -1.000000000000000000, -0.000000000000000000, -0.000000000000000000 ) ) ;
#3153 = EDGE_CURVE ( 'NONE', #1024, #5820, #5513, .T. ) ;
#3154 = CARTESIAN_POINT ( 'NONE',  ( 0.000000000000000000, 3.000000000000000000, 0.000000000000000000 ) ) ;
#3155 = LINE ( 'NONE', #5072, #155 ) ;
#3156 = CIRCLE ( 'NONE', #4256, 2.000000000000001776 ) ;
#3157 = VECTOR ( 'NONE', #3806, 1000.000000000000227 ) ;
#3158 = ORIENTED_EDGE ( 'NONE', *, *, #3535, .T. ) ;
#3159 = AXIS2_PLACEMENT_3D ( 'NONE', #4987, #2243, #5014 ) ;
#3160 = AXIS2_PLACEMENT_3D ( 'NONE', #4372, #1567, #1998 ) ;
#3161 = PLANE ( 'NONE',  #4271 ) ;
#3162 = EDGE_CURVE ( 'NONE', #1663, #5370, #3046, .T. ) ;
#3163 = EDGE_LOOP ( 'NONE', ( #4102, #3649, #4367, #5268 ) ) ;
#3164 = DIRECTION ( 'NONE',  ( 0.000000000000000000, 1.000000000000000000, 0.000000000000000000 ) ) ;
#3165 = CARTESIAN_POINT ( 'NONE',  ( 4.000000000000000000, 0.000000000000000000, 48.50000000000000711 ) ) ;
#3166 = VECTOR ( 'NONE', #5531, 1000.000000000000000 ) ;
#3167 = ORIENTED_EDGE ( 'NONE', *, *, #5375, .T. ) ;
#3168 = CARTESIAN_POINT ( 'NONE',  ( -32.00000000000000000, 0.000000000000000000, -23.34863156129983608 ) ) ;
#3169 = ORIENTED_EDGE ( 'NONE', *, *, #4108, .F. ) ;
#3170 = AXIS2_PLACEMENT_3D ( 'NONE', #3804, #2389, #2822 ) ;
#3171 = FACE_OUTER_BOUND ( 'NONE', #1993, .T. ) ;
#3172 = ORIENTED_EDGE ( 'NONE', *, *, #88, .T. ) ;
#3173 = CARTESIAN_POINT ( 'NONE',  ( 32.00000000000000000, 0.000000000000000000, 23.34863156129983608 ) ) ;
#3174 = AXIS2_PLACEMENT_3D ( 'NONE', #1745, #224, #1301 ) ;
#3175 = ORIENTED_EDGE ( 'NONE', *, *, #317, .T. ) ;
#3176 = ORIENTED_EDGE ( 'NONE', *, *, #5990, .F. ) ;
#3177 = CARTESIAN_POINT ( 'NONE',  ( 29.10000000000000142, 0.000000000000000000, 21.67431578064991982 ) ) ;
#3178 = PLANE ( 'NONE',  #5244 ) ;
#3179 = EDGE_CURVE ( 'NONE', #1737, #4433, #1247, .T. ) ;
#3180 = ORIENTED_EDGE ( 'NONE', *, *, #4907, .F. ) ;
#3181 = DIRECTION ( 'NONE',  ( -0.000000000000000000, 1.000000000000000000, -0.000000000000000000 ) ) ;
#3182 = LINE ( 'NONE', #4061, #3254 ) ;
#3183 = EDGE_CURVE ( 'NONE', #5260, #1336, #4762, .T. ) ;
#3184 = ORIENTED_EDGE ( 'NONE', *, *, #2880, .F. ) ;
#3185 = CARTESIAN_POINT ( 'NONE',  ( 32.00000000000000000, 3.000000000000000000, -20.00000000000000000 ) ) ;
#3186 = DIRECTION ( 'NONE',  ( 0.8660254037844384856, -0.000000000000000000, 0.5000000000000002220 ) ) ;
#3187 = CARTESIAN_POINT ( 'NONE',  ( -25.49999999999998934, 6.000000000000000000, 33.29999999999999716 ) ) ;
#3188 = ADVANCED_FACE ( 'NONE', ( #1129 ), #4958, .F. ) ;
#3189 = ADVANCED_FACE ( 'NONE', ( #260 ), #5909, .F. ) ;
#3190 = EDGE_LOOP ( 'NONE', ( #5169, #3865, #3039, #1241 ) ) ;
#3191 = DIRECTION ( 'NONE',  ( -0.8660254037844387076, 0.000000000000000000, 0.4999999999999999445 ) ) ;
#3192 = ORIENTED_EDGE ( 'NONE', *, *, #1952, .T. ) ;
#3193 = PLANE ( 'NONE',  #3040 ) ;
#3194 = ADVANCED_FACE ( 'NONE', ( #2696 ), #1689, .F. ) ;
#3195 = ORIENTED_EDGE ( 'NONE', *, *, #5824, .F. ) ;
#3196 = FACE_BOUND ( 'NONE', #5993, .T. ) ;
#3197 = ORIENTED_EDGE ( 'NONE', *, *, #2423, .F. ) ;
#3198 = FACE_BOUND ( 'NONE', #5227, .T. ) ;
#3199 = FACE_OUTER_BOUND ( 'NONE', #4644, .T. ) ;
#3200 = ORIENTED_EDGE ( 'NONE', *, *, #2969, .T. ) ;
#3201 = DIRECTION ( 'NONE',  ( -0.000000000000000000, 1.000000000000000000, -0.000000000000000000 ) ) ;
#3202 = ORIENTED_EDGE ( 'NONE', *, *, #1208, .F. ) ;
#3203 = CARTESIAN_POINT ( 'NONE',  ( 0.000000000000000000, 6.000000000000000000, 34.00000000000000000 ) ) ;
#3204 = DIRECTION ( 'NONE',  ( 0.8454488057488308561, 0.000000000000000000, 0.5340564734724930762 ) ) ;
#3205 = ORIENTED_EDGE ( 'NONE', *, *, #3835, .F. ) ;
#3206 = PLANE ( 'NONE',  #1630 ) ;
#3207 = CYLINDRICAL_SURFACE ( 'NONE', #663, 2.000000000000001776 ) ;
#3208 = EDGE_CURVE ( 'NONE', #4984, #5806, #5541, .T. ) ;
#3209 = EDGE_LOOP ( 'NONE', ( #1585, #2126, #5610, #4200 ) ) ;
#3210 = DIRECTION ( 'NONE',  ( 0.000000000000000000, -1.000000000000000000, 0.000000000000000000 ) ) ;
#3211 = AXIS2_PLACEMENT_3D ( 'NONE', #1287, #3625, #236 ) ;
#3212 = CARTESIAN_POINT ( 'NONE',  ( -4.000000000000000000, 0.5999999999999999778, 43.50000000000000711 ) ) ;
#3213 = FACE_OUTER_BOUND ( 'NONE', #840, .T. ) ;
#3214 = EDGE_CURVE ( 'NONE', #6063, #1442, #5020, .T. ) ;
#3215 = AXIS2_PLACEMENT_3D ( 'NONE', #5306, #4468, #3523 ) ;
#3216 = ORIENTED_EDGE ( 'NONE', *, *, #1985, .F. ) ;
#3217 = DIRECTION ( 'NONE',  ( 0.000000000000000000, 0.000000000000000000, 1.000000000000000000 ) ) ;
#3218 = ORIENTED_EDGE ( 'NONE', *, *, #2844, .F. ) ;
#3219 = CARTESIAN_POINT ( 'NONE',  ( 4.000000000000000000, 0.5999999999999999778, 43.50000000000000711 ) ) ;
#3220 = EDGE_CURVE ( 'NONE', #5779, #3903, #2576, .T. ) ;
#3221 = EDGE_CURVE ( 'NONE', #1841, #3642, #5970, .T. ) ;
#3222 = CARTESIAN_POINT ( 'NONE',  ( 14.27899515943977704, 0.000000000000000000, 33.69507290172465730 ) ) ;
#3223 = ORIENTED_EDGE ( 'NONE', *, *, #164, .F. ) ;
#3224 = CARTESIAN_POINT ( 'NONE',  ( 34.89999999999999858, 0.000000000000000000, -18.32568421935008729 ) ) ;
#3225 = ORIENTED_EDGE ( 'NONE', *, *, #4575, .F. ) ;
#3226 = LINE ( 'NONE', #1774, #4385 ) ;
#3227 = VERTEX_POINT ( 'NONE', #4490 ) ;
#3228 = CARTESIAN_POINT ( 'NONE',  ( -1.674315780649909824, 0.000000000000000000, 31.09999999999999787 ) ) ;
#3229 = EDGE_CURVE ( 'NONE', #2405, #2596, #197, .T. ) ;
#3230 = ORIENTED_EDGE ( 'NONE', *, *, #4425, .F. ) ;
#3231 = ORIENTED_EDGE ( 'NONE', *, *, #5808, .F. ) ;
#3232 = CARTESIAN_POINT ( 'NONE',  ( -29.10000000000000142, 0.000000000000000000, -21.67431578064991982 ) ) ;
#3233 = CARTESIAN_POINT ( 'NONE',  ( 0.000000000000000000, 0.000000000000000000, 0.000000000000000000 ) ) ;
#3234 = DIRECTION ( 'NONE',  ( -1.000000000000000000, 0.000000000000000000, -0.000000000000000000 ) ) ;
#3235 = ORIENTED_EDGE ( 'NONE', *, *, #4099, .F. ) ;
#3236 = EDGE_CURVE ( 'NONE', #4185, #3740, #1622, .T. ) ;
#3237 = LINE ( 'NONE', #2193, #3239 ) ;
#3238 = DIRECTION ( 'NONE',  ( -0.000000000000000000, -1.000000000000000000, -0.000000000000000000 ) ) ;
#3239 = VECTOR ( 'NONE', #5637, 1000.000000000000000 ) ;
#3240 = CARTESIAN_POINT ( 'NONE',  ( 30.32568421935007663, 3.000000000000000000, 27.09999999999999076 ) ) ;
#3241 = AXIS2_PLACEMENT_3D ( 'NONE', #1008, #1349, #5276 ) ;
#3242 = DIRECTION ( 'NONE',  ( 1.000000000000000000, 0.000000000000000000, -6.308085367188401088E-16 ) ) ;
#3243 = LINE ( 'NONE', #4219, #252 ) ;
#3244 = VECTOR ( 'NONE', #3317, 1000.000000000000000 ) ;
#3245 = VECTOR ( 'NONE', #2779, 1000.000000000000114 ) ;
#3246 = ORIENTED_EDGE ( 'NONE', *, *, #1724, .F. ) ;
#3247 = CARTESIAN_POINT ( 'NONE',  ( -22.74999999999998934, 0.000000000000000000, 29.99999999999997158 ) ) ;
#3248 = AXIS2_PLACEMENT_3D ( 'NONE', #4536, #5433, #5869 ) ;
#3249 = VECTOR ( 'NONE', #2637, 1000.000000000000000 ) ;
#3250 = EDGE_CURVE ( 'NONE', #6005, #5506, #4050, .T. ) ;
#3251 = VERTEX_POINT ( 'NONE', #1660 ) ;
#3252 = DIRECTION ( 'NONE',  ( -0.4999999999999992228, -0.000000000000000000, 0.8660254037844390407 ) ) ;
#3253 = DIRECTION ( 'NONE',  ( 0.4999999999999996114, 0.000000000000000000, 0.8660254037844389297 ) ) ;
#3254 = VECTOR ( 'NONE', #3087, 1000.000000000000000 ) ;
#3255 = AXIS2_PLACEMENT_3D ( 'NONE', #2359, #4599, #2197 ) ;
#3256 = ORIENTED_EDGE ( 'NONE', *, *, #1110, .F. ) ;
#3257 = EDGE_CURVE ( 'NONE', #2391, #1570, #1714, .T. ) ;
#3258 = DIRECTION ( 'NONE',  ( -0.000000000000000000, 1.000000000000000000, -0.000000000000000000 ) ) ;
#3259 = ORIENTED_EDGE ( 'NONE', *, *, #4418, .F. ) ;
#3260 = DIRECTION ( 'NONE',  ( 0.000000000000000000, -1.000000000000000000, 0.000000000000000000 ) ) ;
#3261 = PLANE ( 'NONE',  #3681 ) ;
#3262 = EDGE_LOOP ( 'NONE', ( #3588, #5251, #1708, #6016 ) ) ;
#3263 = CARTESIAN_POINT ( 'NONE',  ( 1.674315780649913599, 0.000000000000000000, -31.10000000000000142 ) ) ;
#3264 = AXIS2_PLACEMENT_3D ( 'NONE', #6173, #1299, #1894 ) ;
#3265 = ORIENTED_EDGE ( 'NONE', *, *, #3279, .F. ) ;
#3266 = AXIS2_PLACEMENT_3D ( 'NONE', #4974, #682, #4683 ) ;
#3267 = EDGE_CURVE ( 'NONE', #3953, #4345, #1188, .T. ) ;
#3268 = EDGE_LOOP ( 'NONE', ( #5412, #2309, #867, #1817, #6102, #5041 ) ) ;
#3269 = EDGE_CURVE ( 'NONE', #3740, #1973, #2065, .T. ) ;
#3270 = CARTESIAN_POINT ( 'NONE',  ( 25.49999999999998579, 6.000000000000000000, -27.50000000000000355 ) ) ;
#3271 = LINE ( 'NONE', #2355, #1047 ) ;
#3272 = CARTESIAN_POINT ( 'NONE',  ( -36.50000000000000000, 0.000000000000000000, -46.49999999999999289 ) ) ;
#3273 = ORIENTED_EDGE ( 'NONE', *, *, #512, .F. ) ;
#3274 = DIRECTION ( 'NONE',  ( 0.000000000000000000, -1.000000000000000000, 0.000000000000000000 ) ) ;
#3275 = LINE ( 'NONE', #1285, #4963 ) ;
#3276 = AXIS2_PLACEMENT_3D ( 'NONE', #4289, #2371, #1794 ) ;
#3277 = ORIENTED_EDGE ( 'NONE', *, *, #367, .T. ) ;
#3278 = VERTEX_POINT ( 'NONE', #3614 ) ;
#3279 = EDGE_CURVE ( 'NONE', #3491, #1542, #788, .T. ) ;
#3280 = CARTESIAN_POINT ( 'NONE',  ( 10.05175113069562443, 0.5000000000000000000, 36.36535526908712512 ) ) ;
#3281 = AXIS2_PLACEMENT_3D ( 'NONE', #5510, #4172, #4518 ) ;
#3282 = DIRECTION ( 'NONE',  ( -0.8660254037844384856, 0.000000000000000000, 0.5000000000000002220 ) ) ;
#3283 = CARTESIAN_POINT ( 'NONE',  ( -35.34863156129983253, 13.00000000000000178, 30.00000000000000000 ) ) ;
#3284 = CARTESIAN_POINT ( 'NONE',  ( -27.49999999999998934, 8.200000000000001066, -27.49999999999999645 ) ) ;
#3285 = CARTESIAN_POINT ( 'NONE',  ( 1.674315780649922258, 0.000000000000000000, 31.10000000000000142 ) ) ;
#3286 = ORIENTED_EDGE ( 'NONE', *, *, #3536, .F. ) ;
#3287 = CARTESIAN_POINT ( 'NONE',  ( 33.67431578064991271, 3.000000000000000000, -32.89999999999999858 ) ) ;
#3288 = EDGE_CURVE ( 'NONE', #1062, #516, #6136, .T. ) ;
#3289 = ORIENTED_EDGE ( 'NONE', *, *, #245, .F. ) ;
#3290 = PLANE ( 'NONE',  #2662 ) ;
#3291 = ORIENTED_EDGE ( 'NONE', *, *, #4688, .F. ) ;
#3292 = CARTESIAN_POINT ( 'NONE',  ( -39.50185472774145268, 6.000000000000000000, 22.80640646055103105 ) ) ;
#3293 = DIRECTION ( 'NONE',  ( -1.000000000000000000, 0.000000000000000000, -0.000000000000000000 ) ) ;
#3294 = ORIENTED_EDGE ( 'NONE', *, *, #3885, .F. ) ;
#3295 = DIRECTION ( 'NONE',  ( -0.000000000000000000, 1.000000000000000000, -0.000000000000000000 ) ) ;
#3296 = EDGE_CURVE ( 'NONE', #1126, #3615, #2280, .T. ) ;
#3297 = ORIENTED_EDGE ( 'NONE', *, *, #3153, .T. ) ;
#3298 = ORIENTED_EDGE ( 'NONE', *, *, #6009, .T. ) ;
#3299 = LINE ( 'NONE', #6064, #1523 ) ;
#3300 = DIRECTION ( 'NONE',  ( 0.5000000000000006661, 0.000000000000000000, -0.8660254037844382635 ) ) ;
#3301 = CARTESIAN_POINT ( 'NONE',  ( -4.000000000000000000, 54.27114198065026329, 43.50000000000000000 ) ) ;
#3302 = ORIENTED_EDGE ( 'NONE', *, *, #1485, .T. ) ;
#3303 = DIRECTION ( 'NONE',  ( 0.000000000000000000, 0.000000000000000000, -1.000000000000000000 ) ) ;
#3304 = PLANE ( 'NONE',  #2124 ) ;
#3305 = EDGE_CURVE ( 'NONE', #638, #4134, #2357, .T. ) ;
#3306 = ADVANCED_FACE ( 'NONE', ( #904 ), #1871, .F. ) ;
#3307 = ORIENTED_EDGE ( 'NONE', *, *, #14, .T. ) ;
#3308 = ORIENTED_EDGE ( 'NONE', *, *, #5208, .T. ) ;
#3309 = CARTESIAN_POINT ( 'NONE',  ( 4.000000000000000000, 0.000000000000000000, 43.50000000000000000 ) ) ;
#3310 = ORIENTED_EDGE ( 'NONE', *, *, #6116, .F. ) ;
#3311 = DIRECTION ( 'NONE',  ( -0.000000000000000000, 1.000000000000000000, -0.000000000000000000 ) ) ;
#3312 = DIRECTION ( 'NONE',  ( 0.000000000000000000, -0.000000000000000000, 1.000000000000000000 ) ) ;
#3313 = ADVANCED_FACE ( 'NONE', ( #5576 ), #6152, .F. ) ;
#3314 = CARTESIAN_POINT ( 'NONE',  ( -4.000000000000000000, 0.000000000000000000, 0.000000000000000000 ) ) ;
#3315 = CARTESIAN_POINT ( 'NONE',  ( 36.50000000000000000, 6.000000000000000000, -48.49999999999999289 ) ) ;
#3316 = DIRECTION ( 'NONE',  ( -0.000000000000000000, -1.000000000000000000, -0.000000000000000000 ) ) ;
#3317 = DIRECTION ( 'NONE',  ( -0.000000000000000000, -0.000000000000000000, 1.000000000000000000 ) ) ;
#3318 = EDGE_CURVE ( 'NONE', #1737, #879, #1279, .T. ) ;
#3319 = CARTESIAN_POINT ( 'NONE',  ( 1.959434878635762518E-16, 0.000000000000000000, 32.40000000000000568 ) ) ;
#3320 = VECTOR ( 'NONE', #5003, 1000.000000000000000 ) ;
#3321 = ORIENTED_EDGE ( 'NONE', *, *, #2298, .F. ) ;
#3322 = CARTESIAN_POINT ( 'NONE',  ( -32.00000000000000000, 0.000000000000000000, -30.00000000000000000 ) ) ;
#3323 = EDGE_LOOP ( 'NONE', ( #2329, #3192 ) ) ;
#3324 = LINE ( 'NONE', #6149, #4077 ) ;
#3325 = ORIENTED_EDGE ( 'NONE', *, *, #5323, .T. ) ;
#3326 = VECTOR ( 'NONE', #5822, 1000.000000000000000 ) ;
#3327 = CARTESIAN_POINT ( 'NONE',  ( 32.00000000000000000, 6.000000000000000000, 20.00000000000000000 ) ) ;
#3328 = ORIENTED_EDGE ( 'NONE', *, *, #5409, .T. ) ;
#3329 = CARTESIAN_POINT ( 'NONE',  ( -4.000000000000000000, 3.673940397442050500E-16, 45.50000000000000711 ) ) ;
#3330 = DIRECTION ( 'NONE',  ( 0.000000000000000000, -1.000000000000000000, 0.000000000000000000 ) ) ;
#3331 = FACE_OUTER_BOUND ( 'NONE', #215, .T. ) ;
#3332 = ORIENTED_EDGE ( 'NONE', *, *, #5322, .F. ) ;
#3333 = FACE_OUTER_BOUND ( 'NONE', #5910, .T. ) ;
#3334 = CARTESIAN_POINT ( 'NONE',  ( 29.10000000000000142, 3.000000000000000000, -21.67431578064991982 ) ) ;
#3335 = EDGE_LOOP ( 'NONE', ( #2792, #310, #3417, #2069 ) ) ;
#3336 = LINE ( 'NONE', #3240, #3422 ) ;
#3337 = EDGE_CURVE ( 'NONE', #3446, #2812, #5846, .T. ) ;
#3338 = EDGE_CURVE ( 'NONE', #1409, #6059, #3769, .T. ) ;
#3339 = EDGE_LOOP ( 'NONE', ( #5536, #874, #178, #159 ) ) ;
#3340 = AXIS2_PLACEMENT_3D ( 'NONE', #3500, #2583, #3023 ) ;
#3341 = CARTESIAN_POINT ( 'NONE',  ( -38.50000000000000000, 0.000000000000000000, -48.49999999999999289 ) ) ;
#3342 = LINE ( 'NONE', #4784, #2141 ) ;
#3343 = APPLICATION_CONTEXT ( 'automotive_design' ) ;
#3344 = VECTOR ( 'NONE', #856, 1000.000000000000000 ) ;
#3345 = ORIENTED_EDGE ( 'NONE', *, *, #4521, .T. ) ;
#3346 = EDGE_CURVE ( 'NONE', #3251, #3096, #4731, .T. ) ;
#3347 = EDGE_CURVE ( 'NONE', #3833, #983, #1370, .T. ) ;
#3348 = DIRECTION ( 'NONE',  ( -0.8660254037844384856, 0.000000000000000000, -0.5000000000000002220 ) ) ;
#3349 = CARTESIAN_POINT ( 'NONE',  ( 19.99999999999999289, 0.000000000000000000, -23.00000000000000355 ) ) ;
#3350 = AXIS2_PLACEMENT_3D ( 'NONE', #4173, #6060, #5660 ) ;
#3351 = AXIS2_PLACEMENT_3D ( 'NONE', #4057, #4025, #3997 ) ;
#3352 = DIRECTION ( 'NONE',  ( -0.000000000000000000, 0.000000000000000000, 1.000000000000000000 ) ) ;
#3353 = VERTEX_POINT ( 'NONE', #1806 ) ;
#3354 = MECHANICAL_DESIGN_GEOMETRIC_PRESENTATION_REPRESENTATION (  '', ( #1539 ), #836 ) ;
#3355 = AXIS2_PLACEMENT_3D ( 'NONE', #3233, #4238, #5691 ) ;
#3356 = EDGE_CURVE ( 'NONE', #254, #1841, #6087, .T. ) ;
#3357 = DIRECTION ( 'NONE',  ( 0.000000000000000000, 0.000000000000000000, -1.000000000000000000 ) ) ;
#3358 = ORIENTED_EDGE ( 'NONE', *, *, #2372, .F. ) ;
#3359 = LINE ( 'NONE', #2753, #1069 ) ;
#3360 = ORIENTED_EDGE ( 'NONE', *, *, #4687, .F. ) ;
#3361 = LINE ( 'NONE', #972, #247 ) ;
#3362 = VECTOR ( 'NONE', #5644, 1000.000000000000114 ) ;
#3363 = VECTOR ( 'NONE', #5833, 1000.000000000000000 ) ;
#3364 = EDGE_LOOP ( 'NONE', ( #5032, #2654 ) ) ;
#3365 = ORIENTED_EDGE ( 'NONE', *, *, #61, .F. ) ;
#3366 = CARTESIAN_POINT ( 'NONE',  ( 32.00000000000000000, 0.000000000000000000, 30.00000000000000000 ) ) ;
#3367 = VECTOR ( 'NONE', #4610, 1000.000000000000000 ) ;
#3368 = FACE_OUTER_BOUND ( 'NONE', #4877, .T. ) ;
#3369 = DIRECTION ( 'NONE',  ( -0.000000000000000000, 1.000000000000000000, -0.000000000000000000 ) ) ;
#3370 = ORIENTED_EDGE ( 'NONE', *, *, #5732, .T. ) ;
#3371 = LINE ( 'NONE', #1074, #5555 ) ;
#3372 = CARTESIAN_POINT ( 'NONE',  ( -8.831527717135410072, 0.000000000000000000, 35.95334713265485505 ) ) ;
#3373 = VECTOR ( 'NONE', #5682, 1000.000000000000000 ) ;
#3374 = ORIENTED_EDGE ( 'NONE', *, *, #3841, .F. ) ;
#3375 = PLANE ( 'NONE',  #525 ) ;
#3376 = LINE ( 'NONE', #5280, #447 ) ;
#3377 = VECTOR ( 'NONE', #4179, 1000.000000000000000 ) ;
#3378 = CARTESIAN_POINT ( 'NONE',  ( -29.10000000000000142, 0.000000000000000000, -18.32568421935008729 ) ) ;
#3379 = CARTESIAN_POINT ( 'NONE',  ( 30.32568421935007663, 3.000000000000000000, 27.09999999999999076 ) ) ;
#3380 = AXIS2_PLACEMENT_3D ( 'NONE', #786, #5937, #1658 ) ;
#3381 = ORIENTED_EDGE ( 'NONE', *, *, #4726, .T. ) ;
#3382 = CARTESIAN_POINT ( 'NONE',  ( 0.000000000000000000, 6.000000000000000000, 33.49999999999999289 ) ) ;
#3383 = DIRECTION ( 'NONE',  ( 5.687617954022320343E-17, 0.000000000000000000, 1.000000000000000000 ) ) ;
#3384 = CARTESIAN_POINT ( 'NONE',  ( -34.89999999999999858, 0.000000000000000000, 21.67431578064991982 ) ) ;
#3385 = EDGE_CURVE ( 'NONE', #810, #4210, #6115, .T. ) ;
#3386 = EDGE_CURVE ( 'NONE', #4394, #3432, #5230, .T. ) ;
#3387 = EDGE_LOOP ( 'NONE', ( #4839, #4616, #3948, #5281 ) ) ;
#3388 = DIRECTION ( 'NONE',  ( -0.000000000000000000, 1.000000000000000000, 0.000000000000000000 ) ) ;
#3389 = VERTEX_POINT ( 'NONE', #3679 ) ;
#3390 = CARTESIAN_POINT ( 'NONE',  ( -1.450000000000001066, 6.000000000000000000, 2.511473670974872618 ) ) ;
#3391 = VERTEX_POINT ( 'NONE', #322 ) ;
#3392 = LINE ( 'NONE', #1001, #1045 ) ;
#3393 = EDGE_CURVE ( 'NONE', #1095, #2068, #2215, .T. ) ;
#3394 = ORIENTED_EDGE ( 'NONE', *, *, #4787, .T. ) ;
#3395 = ORIENTED_EDGE ( 'NONE', *, *, #1296, .F. ) ;
#3396 = DIRECTION ( 'NONE',  ( -1.000000000000000000, 0.000000000000000000, -0.000000000000000000 ) ) ;
#3397 = CARTESIAN_POINT ( 'NONE',  ( 38.50000000000000000, 6.000000000000000000, 48.50000000000000711 ) ) ;
#3398 = LINE ( 'NONE', #883, #4673 ) ;
#3399 = ORIENTED_EDGE ( 'NONE', *, *, #1118, .F. ) ;
#3400 = CARTESIAN_POINT ( 'NONE',  ( -25.49999999999999645, 4.000000000000000000, 33.29999999999999716 ) ) ;
#3401 = CARTESIAN_POINT ( 'NONE',  ( 23.49767906286147934, 3.000000000000002665, 31.18362832804833573 ) ) ;
#3402 = EDGE_LOOP ( 'NONE', ( #5320, #2760, #17, #2578 ) ) ;
#3403 = ORIENTED_EDGE ( 'NONE', *, *, #2718, .F. ) ;
#3404 = CARTESIAN_POINT ( 'NONE',  ( -19.99999999999999289, 2.000000000000000000, 23.00000000000000000 ) ) ;
#3405 = DIRECTION ( 'NONE',  ( -0.000000000000000000, 1.000000000000000000, -0.000000000000000000 ) ) ;
#3406 = LINE ( 'NONE', #3341, #5330 ) ;
#3407 = DIRECTION ( 'NONE',  ( -0.8660254037844387076, 0.000000000000000000, -0.4999999999999998890 ) ) ;
#3408 = EDGE_CURVE ( 'NONE', #3517, #3715, #744, .T. ) ;
#3409 = DIRECTION ( 'NONE',  ( 0.8660254037844391517, -0.000000000000000000, 0.4999999999999992784 ) ) ;
#3410 = FACE_OUTER_BOUND ( 'NONE', #773, .T. ) ;
#3411 = EDGE_CURVE ( 'NONE', #1775, #5517, #813, .T. ) ;
#3412 = LINE ( 'NONE', #3912, #2555 ) ;
#3413 = CARTESIAN_POINT ( 'NONE',  ( -29.10000000000000142, 0.000000000000000000, 21.67431578064991982 ) ) ;
#3414 = LINE ( 'NONE', #2435, #248 ) ;
#3415 = ORIENTED_EDGE ( 'NONE', *, *, #1645, .F. ) ;
#3416 = DIRECTION ( 'NONE',  ( -0.000000000000000000, 1.000000000000000000, -0.000000000000000000 ) ) ;
#3417 = ORIENTED_EDGE ( 'NONE', *, *, #4796, .F. ) ;
#3418 = EDGE_CURVE ( 'NONE', #3135, #444, #844, .T. ) ;
#3419 = ADVANCED_FACE ( 'NONE', ( #2755 ), #386, .T. ) ;
#3420 = VERTEX_POINT ( 'NONE', #3954 ) ;
#3421 = FACE_OUTER_BOUND ( 'NONE', #3601, .T. ) ;
#3422 = VECTOR ( 'NONE', #3838, 1000.000000000000227 ) ;
#3423 = ORIENTED_EDGE ( 'NONE', *, *, #4330, .T. ) ;
#3424 = AXIS2_PLACEMENT_3D ( 'NONE', #325, #3141, #3617 ) ;
#3425 = CARTESIAN_POINT ( 'NONE',  ( 3.500000000000011102, 3.000000000000002665, 29.29999999999999716 ) ) ;
#3426 = FACE_BOUND ( 'NONE', #5825, .T. ) ;
#3427 = CARTESIAN_POINT ( 'NONE',  ( -27.49999999999998934, 6.000000000000000000, -27.49999999999999645 ) ) ;
#3428 = ADVANCED_FACE ( 'NONE', ( #5810 ), #4768, .F. ) ;
#3429 = EDGE_LOOP ( 'NONE', ( #5187, #675, #3771, #1399 ) ) ;
#3430 = CARTESIAN_POINT ( 'NONE',  ( 0.4122651084126738863, 54.27114198065026329, 33.82896762580143957 ) ) ;
#3431 = DIRECTION ( 'NONE',  ( 0.000000000000000000, -0.5144957554275259026, 0.8574929257125445403 ) ) ;
#3432 = VERTEX_POINT ( 'NONE', #1066 ) ;
#3433 = ORIENTED_EDGE ( 'NONE', *, *, #5030, .F. ) ;
#3434 = CARTESIAN_POINT ( 'NONE',  ( -29.10000000000000142, 0.000000000000000000, 21.67431578064991982 ) ) ;
#3435 = CARTESIAN_POINT ( 'NONE',  ( -25.49999999999999645, 8.200000000000001066, -25.50000000000000355 ) ) ;
#3436 = EDGE_CURVE ( 'NONE', #2819, #661, #3451, .T. ) ;
#3437 = DIRECTION ( 'NONE',  ( 0.8454488057488309671, 0.000000000000000000, 0.5340564734724928542 ) ) ;
#3438 = CYLINDRICAL_SURFACE ( 'NONE', #1056, 0.1999999999999987899 ) ;
#3439 = VECTOR ( 'NONE', #1978, 1000.000000000000000 ) ;
#3440 = CARTESIAN_POINT ( 'NONE',  ( -2.900000000000000799, 3.000000000000000000, -1.674315780649914487 ) ) ;
#3441 = CARTESIAN_POINT ( 'NONE',  ( -22.74999999999998934, 54.27114198065026329, 28.59999999999996945 ) ) ;
#3442 = LINE ( 'NONE', #2011, #4852 ) ;
#3443 = AXIS2_PLACEMENT_3D ( 'NONE', #4544, #2689, #1501 ) ;
#3444 = ADVANCED_FACE ( 'NONE', ( #4827 ), #5386, .F. ) ;
#3445 = CARTESIAN_POINT ( 'NONE',  ( -19.99999999999998934, 4.000000000000000000, 23.00000000000000000 ) ) ;
#3446 = VERTEX_POINT ( 'NONE', #1522 ) ;
#3447 = VECTOR ( 'NONE', #4140, 999.9999999999998863 ) ;
#3448 = SHAPE_DEFINITION_REPRESENTATION ( #1468, #4500 ) ;
#3449 = VECTOR ( 'NONE', #3405, 1000.000000000000000 ) ;
#3450 = EDGE_LOOP ( 'NONE', ( #2942, #4919, #5270, #6164 ) ) ;
#3451 = LINE ( 'NONE', #4397, #937 ) ;
#3452 = VECTOR ( 'NONE', #3897, 1000.000000000000000 ) ;
#3453 = ORIENTED_EDGE ( 'NONE', *, *, #2774, .F. ) ;
#3454 = CARTESIAN_POINT ( 'NONE',  ( 33.67431578064991271, 13.00000000000000178, -32.89999999999999858 ) ) ;
#3455 = FACE_BOUND ( 'NONE', #5768, .T. ) ;
#3456 = DIRECTION ( 'NONE',  ( -0.8660254037844384856, 0.000000000000000000, -0.5000000000000002220 ) ) ;
#3457 = VERTEX_POINT ( 'NONE', #538 ) ;
#3458 = CARTESIAN_POINT ( 'NONE',  ( 8.831527717135410072, 54.27114198065026329, 35.95334713265485505 ) ) ;
#3459 = VECTOR ( 'NONE', #1319, 1000.000000000000000 ) ;
#3460 = VECTOR ( 'NONE', #683, 1000.000000000000000 ) ;
#3461 = LINE ( 'NONE', #5012, #5724 ) ;
#3462 = EDGE_CURVE ( 'NONE', #3793, #31, #100, .T. ) ;
#3463 = EDGE_CURVE ( 'NONE', #4523, #1938, #2231, .T. ) ;
#3464 = ORIENTED_EDGE ( 'NONE', *, *, #5138, .T. ) ;
#3465 = VECTOR ( 'NONE', #5507, 1000.000000000000114 ) ;
#3466 = EDGE_LOOP ( 'NONE', ( #4725, #4064, #986, #4670 ) ) ;
#3467 = AXIS2_PLACEMENT_3D ( 'NONE', #4640, #877, #413 ) ;
#3468 = CARTESIAN_POINT ( 'NONE',  ( -19.99999999999999289, 2.000000000000000000, -23.00000000000000000 ) ) ;
#3469 = CARTESIAN_POINT ( 'NONE',  ( 25.49999999999999645, 8.200000000000001066, 33.49999999999998579 ) ) ;
#3470 = ORIENTED_EDGE ( 'NONE', *, *, #5177, .T. ) ;
#3471 = DIRECTION ( 'NONE',  ( 1.000000000000000000, 0.000000000000000000, 0.000000000000000000 ) ) ;
#3472 = CARTESIAN_POINT ( 'NONE',  ( 22.74999999999998934, 0.000000000000000000, 31.19999999999997087 ) ) ;
#3473 = VECTOR ( 'NONE', #5318, 1000.000000000000000 ) ;
#3474 = ADVANCED_FACE ( 'NONE', ( #4423 ), #1427, .F. ) ;
#3475 = CARTESIAN_POINT ( 'NONE',  ( 35.34863156129983253, 3.000000000000000000, 30.00000000000000000 ) ) ;
#3476 = CARTESIAN_POINT ( 'NONE',  ( -29.10000000000000142, 3.000000000000000000, 18.32568421935008729 ) ) ;
#3477 = DIRECTION ( 'NONE',  ( -0.000000000000000000, -1.000000000000000000, -0.000000000000000000 ) ) ;
#3478 = CARTESIAN_POINT ( 'NONE',  ( -29.10000000000000142, 0.000000000000000000, -21.67431578064991982 ) ) ;
#3479 = DIRECTION ( 'NONE',  ( -1.000000000000000000, 0.000000000000000000, -0.000000000000000000 ) ) ;
#3480 = ORIENTED_EDGE ( 'NONE', *, *, #3031, .T. ) ;
#3481 = CARTESIAN_POINT ( 'NONE',  ( 0.000000000000000000, 8.200000000000001066, 0.000000000000000000 ) ) ;
#3482 = ORIENTED_EDGE ( 'NONE', *, *, #1124, .F. ) ;
#3483 = DIRECTION ( 'NONE',  ( -0.000000000000000000, 1.000000000000000000, -0.000000000000000000 ) ) ;
#3484 = ORIENTED_EDGE ( 'NONE', *, *, #343, .T. ) ;
#3485 = DIRECTION ( 'NONE',  ( -1.000000000000000000, -0.000000000000000000, -0.000000000000000000 ) ) ;
#3486 = EDGE_CURVE ( 'NONE', #1178, #4824, #1096, .T. ) ;
#3487 = ORIENTED_EDGE ( 'NONE', *, *, #3250, .T. ) ;
#3488 = CYLINDRICAL_SURFACE ( 'NONE', #4236, 1.599999999999997202 ) ;
#3489 = PLANE ( 'NONE',  #3856 ) ;
#3490 =( NAMED_UNIT ( * ) PLANE_ANGLE_UNIT ( ) SI_UNIT ( $, .RADIAN. ) );
#3491 = VERTEX_POINT ( 'NONE', #4861 ) ;
#3492 = CYLINDRICAL_SURFACE ( 'NONE', #4467, 1.199999999999999734 ) ;
#3493 = EDGE_CURVE ( 'NONE', #1148, #272, #4364, .T. ) ;
#3494 = ORIENTED_EDGE ( 'NONE', *, *, #5971, .T. ) ;
#3495 = VERTEX_POINT ( 'NONE', #34 ) ;
#3496 = FACE_OUTER_BOUND ( 'NONE', #3744, .T. ) ;
#3497 = CARTESIAN_POINT ( 'NONE',  ( -32.00000000000000000, 0.000000000000000000, 31.59999999999999787 ) ) ;
#3498 = ADVANCED_FACE ( 'NONE', ( #3421 ), #482, .F. ) ;
#3499 = EDGE_CURVE ( 'NONE', #602, #1713, #4299, .T. ) ;
#3500 = CARTESIAN_POINT ( 'NONE',  ( -35.34863156129983253, 13.00000000000000178, -30.00000000000000000 ) ) ;
#3501 = PLANE ( 'NONE',  #1950 ) ;
#3502 = DIRECTION ( 'NONE',  ( -0.000000000000000000, 1.000000000000000000, -0.000000000000000000 ) ) ;
#3503 = FACE_OUTER_BOUND ( 'NONE', #2702, .T. ) ;
#3504 = CARTESIAN_POINT ( 'NONE',  ( -20.19999999999998863, 6.000000000000000000, 33.49999999999999289 ) ) ;
#3505 = EDGE_CURVE ( 'NONE', #6124, #3143, #3827, .T. ) ;
#3506 = PLANE ( 'NONE',  #4159 ) ;
#3507 = DIRECTION ( 'NONE',  ( 1.000000000000000000, 0.000000000000000000, 0.000000000000000000 ) ) ;
#3508 = VERTEX_POINT ( 'NONE', #5714 ) ;
#3509 = CARTESIAN_POINT ( 'NONE',  ( -22.74999999999998934, 0.000000000000000000, 31.19999999999997087 ) ) ;
#3510 = EDGE_CURVE ( 'NONE', #2195, #3129, #3361, .T. ) ;
#3511 = ORIENTED_EDGE ( 'NONE', *, *, #6061, .F. ) ;
#3512 = DIRECTION ( 'NONE',  ( -1.000000000000000000, 0.000000000000000000, -0.000000000000000000 ) ) ;
#3513 = ORIENTED_EDGE ( 'NONE', *, *, #2757, .F. ) ;
#3514 = VERTEX_POINT ( 'NONE', #4798 ) ;
#3515 = CARTESIAN_POINT ( 'NONE',  ( -32.00000000000000000, 0.000000000000000000, 16.65136843870017458 ) ) ;
#3516 = PLANE ( 'NONE',  #1761 ) ;
#3517 = VERTEX_POINT ( 'NONE', #2948 ) ;
#3518 = AXIS2_PLACEMENT_3D ( 'NONE', #5584, #4096, #3089 ) ;
#3519 = LINE ( 'NONE', #761, #4744 ) ;
#3520 = VECTOR ( 'NONE', #1217, 1000.000000000000000 ) ;
#3521 = VERTEX_POINT ( 'NONE', #509 ) ;
#3522 = VERTEX_POINT ( 'NONE', #1930 ) ;
#3523 = DIRECTION ( 'NONE',  ( 0.000000000000000000, -0.000000000000000000, -1.000000000000000000 ) ) ;
#3524 = CARTESIAN_POINT ( 'NONE',  ( 0.000000000000000000, 0.000000000000000000, 0.000000000000000000 ) ) ;
#3525 = ORIENTED_EDGE ( 'NONE', *, *, #749, .T. ) ;
#3526 = CARTESIAN_POINT ( 'NONE',  ( -19.28651437664771251, 3.000000000000002665, 30.53190319138468212 ) ) ;
#3527 = DIRECTION ( 'NONE',  ( -0.000000000000000000, -1.000000000000000000, -0.000000000000000000 ) ) ;
#3528 = EDGE_CURVE ( 'NONE', #2480, #1369, #3392, .T. ) ;
#3529 = EDGE_CURVE ( 'NONE', #5765, #2729, #70, .T. ) ;
#3530 = DIRECTION ( 'NONE',  ( 0.8660254037844384856, -0.000000000000000000, -0.5000000000000002220 ) ) ;
#3531 = CARTESIAN_POINT ( 'NONE',  ( -33.67431578064991271, 13.00000000000000178, -32.89999999999999858 ) ) ;
#3532 = CARTESIAN_POINT ( 'NONE',  ( -34.89999999999999858, 3.000000000000000000, -21.67431578064991982 ) ) ;
#3533 = FACE_OUTER_BOUND ( 'NONE', #702, .T. ) ;
#3534 = CARTESIAN_POINT ( 'NONE',  ( -25.49999999999998934, 6.000000000000000000, 27.49999999999999645 ) ) ;
#3535 = EDGE_CURVE ( 'NONE', #4307, #4014, #1491, .T. ) ;
#3536 = EDGE_CURVE ( 'NONE', #51, #5489, #2595, .T. ) ;
#3537 = ORIENTED_EDGE ( 'NONE', *, *, #4108, .T. ) ;
#3538 = DIRECTION ( 'NONE',  ( -0.000000000000000000, 1.000000000000000000, -0.000000000000000000 ) ) ;
#3539 = EDGE_LOOP ( 'NONE', ( #25, #5387, #5518, #2320 ) ) ;
#3540 = VECTOR ( 'NONE', #794, 1000.000000000000114 ) ;
#3541 = EDGE_CURVE ( 'NONE', #1062, #5370, #5042, .T. ) ;
#3542 = VERTEX_POINT ( 'NONE', #1179 ) ;
#3543 = AXIS2_PLACEMENT_3D ( 'NONE', #1439, #1971, #4739 ) ;
#3544 = CARTESIAN_POINT ( 'NONE',  ( 3.500000000000011546, 2.999999999999999112, 25.49999999999999645 ) ) ;
#3545 = ORIENTED_EDGE ( 'NONE', *, *, #3305, .T. ) ;
#3546 = CARTESIAN_POINT ( 'NONE',  ( -28.65136843870016392, 13.00000000000000178, -29.99999999999998934 ) ) ;
#3547 = DIRECTION ( 'NONE',  ( -0.000000000000000000, -1.000000000000000000, -0.000000000000000000 ) ) ;
#3548 = ORIENTED_EDGE ( 'NONE', *, *, #591, .F. ) ;
#3549 = DIRECTION ( 'NONE',  ( -0.000000000000000000, -1.000000000000000000, -0.000000000000000000 ) ) ;
#3550 = PRESENTATION_LAYER_ASSIGNMENT (  '', '', ( #1539 ) ) ;
#3551 = AXIS2_PLACEMENT_3D ( 'NONE', #2080, #1584, #4978 ) ;
#3552 = ORIENTED_EDGE ( 'NONE', *, *, #4922, .T. ) ;
#3553 = VERTEX_POINT ( 'NONE', #4076 ) ;
#3554 = CARTESIAN_POINT ( 'NONE',  ( -3.348631561299832526, 3.000000000000000000, -34.00000000000000000 ) ) ;
#3555 = COLOUR_RGB ( '',0.7921568627450980005, 0.8196078431372548767, 0.9333333333333333481 ) ;
#3556 = CARTESIAN_POINT ( 'NONE',  ( -20.00000000000000000, 8.200000000000001066, -27.49999999999999645 ) ) ;
#3557 = AXIS2_PLACEMENT_3D ( 'NONE', #5325, #1496, #3927 ) ;
#3558 = ORIENTED_EDGE ( 'NONE', *, *, #3944, .F. ) ;
#3559 = DIRECTION ( 'NONE',  ( 0.000000000000000000, 0.000000000000000000, -1.000000000000000000 ) ) ;
#3560 = DIRECTION ( 'NONE',  ( -0.000000000000000000, -1.000000000000000000, -0.000000000000000000 ) ) ;
#3561 = VECTOR ( 'NONE', #276, 1000.000000000000000 ) ;
#3562 = AXIS2_PLACEMENT_3D ( 'NONE', #5761, #2895, #2028 ) ;
#3563 = ORIENTED_EDGE ( 'NONE', *, *, #3755, .T. ) ;
#3564 = FACE_OUTER_BOUND ( 'NONE', #2721, .T. ) ;
#3565 = CARTESIAN_POINT ( 'NONE',  ( 3.500000000000011546, 16.00000000000000000, 25.49999999999999645 ) ) ;
#3566 = AXIS2_PLACEMENT_3D ( 'NONE', #5428, #795, #4622 ) ;
#3567 = DIRECTION ( 'NONE',  ( 0.000000000000000000, -1.000000000000000000, 0.000000000000000000 ) ) ;
#3568 = LINE ( 'NONE', #3478, #5546 ) ;
#3569 = DIRECTION ( 'NONE',  ( -0.4999999999999992784, 0.000000000000000000, 0.8660254037844391517 ) ) ;
#3570 = VECTOR ( 'NONE', #3034, 1000.000000000000000 ) ;
#3571 = VERTEX_POINT ( 'NONE', #282 ) ;
#3572 = CARTESIAN_POINT ( 'NONE',  ( -22.74999999999998934, 0.000000000000000000, 28.59999999999996945 ) ) ;
#3573 = ORIENTED_EDGE ( 'NONE', *, *, #327, .F. ) ;
#3574 = CARTESIAN_POINT ( 'NONE',  ( -20.00000000000000000, 4.000000000000000000, -27.49999999999999645 ) ) ;
#3575 = VECTOR ( 'NONE', #2893, 1000.000000000000000 ) ;
#3576 = EDGE_CURVE ( 'NONE', #4185, #1933, #2622, .T. ) ;
#3577 = EDGE_CURVE ( 'NONE', #2068, #1369, #3127, .T. ) ;
#3578 = LINE ( 'NONE', #782, #1822 ) ;
#3579 = VERTEX_POINT ( 'NONE', #3097 ) ;
#3580 = AXIS2_PLACEMENT_3D ( 'NONE', #4201, #2278, #3293 ) ;
#3581 = FACE_BOUND ( 'NONE', #449, .T. ) ;
#3582 = ORIENTED_EDGE ( 'NONE', *, *, #3976, .F. ) ;
#3583 = PLANE ( 'NONE',  #4456 ) ;
#3584 = PLANE ( 'NONE',  #179 ) ;
#3585 = ORIENTED_EDGE ( 'NONE', *, *, #4491, .F. ) ;
#3586 = CARTESIAN_POINT ( 'NONE',  ( 8.498145272258568639, 6.000000000000000000, 4.906406460551024473 ) ) ;
#3587 = EDGE_CURVE ( 'NONE', #1478, #4119, #5960, .T. ) ;
#3588 = ORIENTED_EDGE ( 'NONE', *, *, #4540, .F. ) ;
#3589 = ORIENTED_EDGE ( 'NONE', *, *, #5777, .F. ) ;
#3590 = PLANE ( 'NONE',  #3424 ) ;
#3591 = LINE ( 'NONE', #767, #1541 ) ;
#3592 = VERTEX_POINT ( 'NONE', #2178 ) ;
#3593 = CARTESIAN_POINT ( 'NONE',  ( -0.4122651084126738863, 54.27114198065026329, 33.82896762580143957 ) ) ;
#3594 = CARTESIAN_POINT ( 'NONE',  ( 32.00000000000000000, 0.000000000000000000, 21.59999999999999787 ) ) ;
#3595 = VERTEX_POINT ( 'NONE', #5533 ) ;
#3596 = CARTESIAN_POINT ( 'NONE',  ( -36.50000000000000000, 0.000000000000000000, 48.50000000000000711 ) ) ;
#3597 = CARTESIAN_POINT ( 'NONE',  ( -32.00000000000000000, 3.000000000000000000, 31.59999999999999787 ) ) ;
#3598 = CARTESIAN_POINT ( 'NONE',  ( 32.00000000000000000, 6.000000000000000000, 18.40000000000000213 ) ) ;
#3599 = EDGE_CURVE ( 'NONE', #4298, #2171, #1205, .T. ) ;
#3600 = CARTESIAN_POINT ( 'NONE',  ( -19.99999999999998934, 8.200000000000001066, 25.49999999999999645 ) ) ;
#3601 = EDGE_LOOP ( 'NONE', ( #1280, #3906, #4249, #5141 ) ) ;
#3602 = DIRECTION ( 'NONE',  ( 0.000000000000000000, 1.000000000000000000, 0.000000000000000000 ) ) ;
#3603 = ORIENTED_EDGE ( 'NONE', *, *, #2413, .F. ) ;
#3604 = DIRECTION ( 'NONE',  ( -0.8454488057488308561, 0.000000000000000000, 0.5340564734724930762 ) ) ;
#3605 = LINE ( 'NONE', #4104, #2941 ) ;
#3606 = VERTEX_POINT ( 'NONE', #2056 ) ;
#3607 = ADVANCED_FACE ( 'NONE', ( #218 ), #2660, .F. ) ;
#3608 = EDGE_CURVE ( 'NONE', #3035, #3793, #5987, .T. ) ;
#3609 = LINE ( 'NONE', #1184, #2046 ) ;
#3610 = ORIENTED_EDGE ( 'NONE', *, *, #2618, .T. ) ;
#3611 = CARTESIAN_POINT ( 'NONE',  ( -22.00232093713849935, 54.27114198065026329, 28.81637167195160742 ) ) ;
#3612 = CARTESIAN_POINT ( 'NONE',  ( -20.78187250237069250, 0.000000000000000000, 32.89915984748140687 ) ) ;
#3613 = VERTEX_POINT ( 'NONE', #160 ) ;
#3614 = CARTESIAN_POINT ( 'NONE',  ( 35.34863156129983253, 6.000000000000000000, -30.00000000000000000 ) ) ;
#3615 = VERTEX_POINT ( 'NONE', #690 ) ;
#3616 = ADVANCED_FACE ( 'NONE', ( #4454 ), #250, .F. ) ;
#3617 = DIRECTION ( 'NONE',  ( 0.8660254037844384856, 0.000000000000000000, -0.5000000000000002220 ) ) ;
#3618 = DIRECTION ( 'NONE',  ( 0.000000000000000000, 0.000000000000000000, 1.000000000000000000 ) ) ;
#3619 = EDGE_LOOP ( 'NONE', ( #760, #1181 ) ) ;
#3620 = DIRECTION ( 'NONE',  ( 0.000000000000000000, 0.000000000000000000, -1.000000000000000000 ) ) ;
#3621 = CARTESIAN_POINT ( 'NONE',  ( 19.99999999999999645, 8.200000000000001066, 27.49999999999999645 ) ) ;
#3622 = CLOSED_SHELL ( 'NONE', ( #2219, #4986, #6108, #6148, #2975, #3474, #2542, #4001, #878, #3076, #309, #492, #772, #5213, #5889, #2380, #5302, #3038, #2153, #5401, #2495, #1827, #24, #930, #1626, #4760, #5380, #4995, #3607, #5550, #3767, #53, #2217, #1006, #3005, #387, #4573, #777, #2735, #1676, #534, #2565, #1604, #5250, #918, #5, #3498, #4936, #2026, #1493, #2067, #888, #2422, #4879, #1917, #2134, #5748, #6039, #2551, #4141, #2066, #1222, #2081, #4007, #4950, #5924, #1082, #5977, #660, #129, #566, #3306, #3117, #1612, #1173, #1500, #2836, #5962, #5333, #5514, #354, #5687, #4915, #277, #5436, #2611, #5932, #4339, #5162, #3922, #510, #3428, #630, #1862, #5739, #4214, #5396, #6077, #2805, #3188, #5096, #3137, #504, #2227, #2657, #305, #3068, #5567, #4387, #2888, #355, #5961, #1763, #5364, #1715, #2094, #3194, #4714, #4615, #4914, #3655, #4417, #5492, #3189, #5991, #1754, #4294, #6038, #2992, #239, #4209, #5664, #5703, #3616, #4951, #420, #5925, #2879, #783, #2603, #4985, #5561, #1183, #4981, #1196, #4260, #4221, #4357, #3444, #3032, #2462, #2918, #1372, #1755, #6157, #1974, #3921, #848, #128, #861, #1922, #6140, #3313, #89, #135, #1892, #6045, #1583, #2896, #2533, #3777, #1492, #1886, #3084, #1568, #4742, #2855, #2573, #6073, #1182, #285, #3048, #6107 ) ) ;
#3623 = ORIENTED_EDGE ( 'NONE', *, *, #1578, .T. ) ;
#3624 = EDGE_CURVE ( 'NONE', #2363, #4832, #629, .T. ) ;
#3625 = DIRECTION ( 'NONE',  ( -0.000000000000000000, 1.000000000000000000, -0.000000000000000000 ) ) ;
#3626 = CIRCLE ( 'NONE', #2310, 1.599999999999997202 ) ;
#3627 = MANIFOLD_SOLID_BREP ( 'Fillet7', #3622 ) ;
#3628 = CARTESIAN_POINT ( 'NONE',  ( 5.000000000000000888, -51.97114584074513743, 25.50000000000000355 ) ) ;
#3629 = LINE ( 'NONE', #864, #5742 ) ;
#3630 = ORIENTED_EDGE ( 'NONE', *, *, #3529, .F. ) ;
#3631 = CARTESIAN_POINT ( 'NONE',  ( -30.32568421935008018, 3.000000000000000000, 32.89999999999999858 ) ) ;
#3632 = ORIENTED_EDGE ( 'NONE', *, *, #438, .T. ) ;
#3633 = DIRECTION ( 'NONE',  ( -0.000000000000000000, -1.000000000000000000, -0.000000000000000000 ) ) ;
#3634 = LINE ( 'NONE', #2029, #4846 ) ;
#3635 = EDGE_CURVE ( 'NONE', #847, #3135, #2569, .T. ) ;
#3636 = VERTEX_POINT ( 'NONE', #4631 ) ;
#3637 = FACE_BOUND ( 'NONE', #3007, .T. ) ;
#3638 = ORIENTED_EDGE ( 'NONE', *, *, #1152, .F. ) ;
#3639 = LINE ( 'NONE', #1276, #6131 ) ;
#3640 = PLANE ( 'NONE',  #3380 ) ;
#3641 = VECTOR ( 'NONE', #5372, 1000.000000000000114 ) ;
#3642 = VERTEX_POINT ( 'NONE', #781 ) ;
#3643 = DIRECTION ( 'NONE',  ( -0.000000000000000000, -1.000000000000000000, -0.000000000000000000 ) ) ;
#3644 = AXIS2_PLACEMENT_3D ( 'NONE', #5535, #5930, #1650 ) ;
#3645 = ORIENTED_EDGE ( 'NONE', *, *, #687, .T. ) ;
#3646 = VERTEX_POINT ( 'NONE', #1769 ) ;
#3647 = DIRECTION ( 'NONE',  ( 0.000000000000000000, -1.000000000000000000, 0.000000000000000000 ) ) ;
#3648 = LINE ( 'NONE', #4559, #3956 ) ;
#3649 = ORIENTED_EDGE ( 'NONE', *, *, #1162, .T. ) ;
#3650 = AXIS2_PLACEMENT_3D ( 'NONE', #2479, #3, #2982 ) ;
#3651 = VECTOR ( 'NONE', #3569, 999.9999999999998863 ) ;
#3652 = DIRECTION ( 'NONE',  ( -0.5340564734724942975, 0.000000000000000000, -0.8454488057488300790 ) ) ;
#3653 = LINE ( 'NONE', #3594, #1843 ) ;
#3654 = EDGE_CURVE ( 'NONE', #2156, #1938, #340, .T. ) ;
#3655 = ADVANCED_FACE ( 'NONE', ( #6105 ), #4196, .F. ) ;
#3656 = VECTOR ( 'NONE', #4667, 1000.000000000000000 ) ;
#3657 = ORIENTED_EDGE ( 'NONE', *, *, #1418, .F. ) ;
#3658 = CIRCLE ( 'NONE', #2645, 8.484761150961736220 ) ;
#3659 = PLANE ( 'NONE',  #1603 ) ;
#3660 = DIRECTION ( 'NONE',  ( -0.000000000000000000, 1.000000000000000000, -0.000000000000000000 ) ) ;
#3661 = CARTESIAN_POINT ( 'NONE',  ( -3.499999999999988898, 16.00000000000000000, 25.49999999999999645 ) ) ;
#3662 = VECTOR ( 'NONE', #4443, 1000.000000000000000 ) ;
#3663 = EDGE_CURVE ( 'NONE', #1768, #2782, #2301, .T. ) ;
#3664 = ORIENTED_EDGE ( 'NONE', *, *, #622, .F. ) ;
#3665 = VECTOR ( 'NONE', #5495, 1000.000000000000000 ) ;
#3666 = VECTOR ( 'NONE', #2187, 1000.000000000000000 ) ;
#3667 = CARTESIAN_POINT ( 'NONE',  ( 34.89999999999999858, 3.000000000000000000, -18.32568421935008729 ) ) ;
#3668 = VERTEX_POINT ( 'NONE', #5651 ) ;
#3669 = LINE ( 'NONE', #5569, #5055 ) ;
#3670 = CARTESIAN_POINT ( 'NONE',  ( 4.000000000000000000, -7.804586795613351149E-17, 43.50000000000000711 ) ) ;
#3671 = VECTOR ( 'NONE', #3067, 1000.000000000000000 ) ;
#3672 = MANIFOLD_SOLID_BREP ( 'Boss-Extrude6[2]', #2515 ) ;
#3673 = EDGE_LOOP ( 'NONE', ( #2288, #1302, #3707, #3525 ) ) ;
#3674 = DIRECTION ( 'NONE',  ( -0.8660254037844384856, 0.000000000000000000, 0.5000000000000002220 ) ) ;
#3675 = VERTEX_POINT ( 'NONE', #4605 ) ;
#3676 = VECTOR ( 'NONE', #943, 1000.000000000000000 ) ;
#3677 = DIRECTION ( 'NONE',  ( -1.000000000000000000, 0.000000000000000000, -1.036079033611833223E-15 ) ) ;
#3678 = ORIENTED_EDGE ( 'NONE', *, *, #2017, .T. ) ;
#3679 = CARTESIAN_POINT ( 'NONE',  ( -33.67431578064991271, 3.000000000000000000, -32.89999999999999858 ) ) ;
#3680 = EDGE_CURVE ( 'NONE', #5668, #2383, #2272, .T. ) ;
#3681 = AXIS2_PLACEMENT_3D ( 'NONE', #5172, #875, #4701 ) ;
#3682 = EDGE_LOOP ( 'NONE', ( #631, #1123, #1698, #1031, #2784 ) ) ;
#3683 = CARTESIAN_POINT ( 'NONE',  ( 34.89999999999999858, 0.000000000000000000, -21.67431578064991982 ) ) ;
#3684 = CARTESIAN_POINT ( 'NONE',  ( 38.50000000000000000, 0.000000000000000000, -46.49999999999996447 ) ) ;
#3685 = VERTEX_POINT ( 'NONE', #5130 ) ;
#3686 = CARTESIAN_POINT ( 'NONE',  ( -9.365584190607904702, 54.27114198065026329, 36.79879593840368557 ) ) ;
#3687 = DIRECTION ( 'NONE',  ( -0.000000000000000000, -1.000000000000000000, 0.000000000000000000 ) ) ;
#3688 = ORIENTED_EDGE ( 'NONE', *, *, #1480, .T. ) ;
#3689 = FACE_OUTER_BOUND ( 'NONE', #2283, .T. ) ;
#3690 = EDGE_CURVE ( 'NONE', #5957, #3542, #4131, .T. ) ;
#3691 = EDGE_CURVE ( 'NONE', #3615, #1753, #6017, .T. ) ;
#3692 = DIRECTION ( 'NONE',  ( -0.000000000000000000, -1.000000000000000000, -0.000000000000000000 ) ) ;
#3693 = VERTEX_POINT ( 'NONE', #2745 ) ;
#3694 = EDGE_CURVE ( 'NONE', #884, #2104, #4252, .T. ) ;
#3695 = CARTESIAN_POINT ( 'NONE',  ( 36.50000000000000000, 0.000000000000000000, -48.49999999999999289 ) ) ;
#3696 = ORIENTED_EDGE ( 'NONE', *, *, #4513, .T. ) ;
#3697 = DIRECTION ( 'NONE',  ( 0.000000000000000000, -1.000000000000000000, 0.000000000000000000 ) ) ;
#3698 = CARTESIAN_POINT ( 'NONE',  ( 3.500000000000011102, 0.000000000000000000, 29.29999999999999716 ) ) ;
#3699 = ORIENTED_EDGE ( 'NONE', *, *, #4418, .T. ) ;
#3700 = EDGE_CURVE ( 'NONE', #2536, #217, #3669, .T. ) ;
#3701 = CARTESIAN_POINT ( 'NONE',  ( 38.50000000000000000, 6.000000000000000000, 46.50000000000000711 ) ) ;
#3702 = VERTEX_POINT ( 'NONE', #4696 ) ;
#3703 = DIRECTION ( 'NONE',  ( 0.000000000000000000, 0.000000000000000000, 1.000000000000000000 ) ) ;
#3704 = ORIENTED_EDGE ( 'NONE', *, *, #2684, .F. ) ;
#3705 = DIRECTION ( 'NONE',  ( -0.000000000000000000, -1.000000000000000000, -0.000000000000000000 ) ) ;
#3706 = ORIENTED_EDGE ( 'NONE', *, *, #237, .T. ) ;
#3707 = ORIENTED_EDGE ( 'NONE', *, *, #5776, .F. ) ;
#3708 = DIRECTION ( 'NONE',  ( 0.5000000000000005551, 0.000000000000000000, -0.8660254037844382635 ) ) ;
#3709 = CARTESIAN_POINT ( 'NONE',  ( 19.99999999999999289, 8.200000000000001066, -27.50000000000000000 ) ) ;
#3710 = CARTESIAN_POINT ( 'NONE',  ( -38.50000000000000000, 6.000000000000000000, 48.50000000000000711 ) ) ;
#3711 = EDGE_LOOP ( 'NONE', ( #5938, #5605 ) ) ;
#3712 = DIRECTION ( 'NONE',  ( -0.000000000000000000, 1.000000000000000000, -0.000000000000000000 ) ) ;
#3713 = LINE ( 'NONE', #1313, #762 ) ;
#3714 = ORIENTED_EDGE ( 'NONE', *, *, #1208, .T. ) ;
#3715 = VERTEX_POINT ( 'NONE', #1271 ) ;
#3716 = CARTESIAN_POINT ( 'NONE',  ( 25.49999999999999645, 4.000000000000000000, 33.49999999999998579 ) ) ;
#3717 = VECTOR ( 'NONE', #3152, 1000.000000000000000 ) ;
#3718 = CARTESIAN_POINT ( 'NONE',  ( -27.49999999999998934, 8.200000000000001066, -27.49999999999999645 ) ) ;
#3719 = CARTESIAN_POINT ( 'NONE',  ( -19.99999999999998934, 6.000000000000000000, -23.00000000000000355 ) ) ;
#3720 = CIRCLE ( 'NONE', #3736, 1.600000000000011191 ) ;
#3721 = VERTEX_POINT ( 'NONE', #3758 ) ;
#3722 = DIRECTION ( 'NONE',  ( 1.000000000000000000, 0.000000000000000000, 0.000000000000000000 ) ) ;
#3723 = ORIENTED_EDGE ( 'NONE', *, *, #2285, .F. ) ;
#3724 = CARTESIAN_POINT ( 'NONE',  ( -38.50000000000000000, 6.000000000000000000, 46.50000000000000711 ) ) ;
#3725 = CARTESIAN_POINT ( 'NONE',  ( 1.674315780649913599, 0.000000000000000000, -31.10000000000000142 ) ) ;
#3726 = EDGE_CURVE ( 'NONE', #2195, #412, #1293, .T. ) ;
#3727 = ORIENTED_EDGE ( 'NONE', *, *, #4645, .F. ) ;
#3728 = CARTESIAN_POINT ( 'NONE',  ( 15.77435328516276236, 0.000000000000000000, 36.06232955782139271 ) ) ;
#3729 = ORIENTED_EDGE ( 'NONE', *, *, #430, .F. ) ;
#3730 = DIRECTION ( 'NONE',  ( -0.8660254037844384856, -0.000000000000000000, 0.5000000000000002220 ) ) ;
#3731 = ORIENTED_EDGE ( 'NONE', *, *, #438, .F. ) ;
#3732 = CARTESIAN_POINT ( 'NONE',  ( -14.27899515943977704, 0.5000000000000000000, 33.69507290172465730 ) ) ;
#3733 = EDGE_CURVE ( 'NONE', #4394, #1881, #378, .T. ) ;
#3734 = ORIENTED_EDGE ( 'NONE', *, *, #3411, .F. ) ;
#3735 = ORIENTED_EDGE ( 'NONE', *, *, #3236, .T. ) ;
#3736 = AXIS2_PLACEMENT_3D ( 'NONE', #2761, #941, #4773 ) ;
#3737 = DIRECTION ( 'NONE',  ( -0.5000000000000002220, -0.000000000000000000, 0.8660254037844384856 ) ) ;
#3738 = LINE ( 'NONE', #5116, #3053 ) ;
#3739 = DIRECTION ( 'NONE',  ( 0.000000000000000000, 0.000000000000000000, -1.000000000000000000 ) ) ;
#3740 = VERTEX_POINT ( 'NONE', #926 ) ;
#3741 = DIRECTION ( 'NONE',  ( 0.000000000000000000, 0.000000000000000000, -1.000000000000000000 ) ) ;
#3742 = DIRECTION ( 'NONE',  ( -0.000000000000000000, -1.000000000000000000, -0.000000000000000000 ) ) ;
#3743 = VECTOR ( 'NONE', #948, 1000.000000000000000 ) ;
#3744 = EDGE_LOOP ( 'NONE', ( #2189, #4285, #4186, #402 ) ) ;
#3745 = ORIENTED_EDGE ( 'NONE', *, *, #3576, .T. ) ;
#3746 = LINE ( 'NONE', #2426, #3923 ) ;
#3747 = AXIS2_PLACEMENT_3D ( 'NONE', #533, #3479, #3352 ) ;
#3748 = DIRECTION ( 'NONE',  ( -0.000000000000000000, -0.000000000000000000, 1.000000000000000000 ) ) ;
#3749 = CARTESIAN_POINT ( 'NONE',  ( -22.74999999999998934, 3.000000000000002665, 29.99999999999997158 ) ) ;
#3750 = VECTOR ( 'NONE', #3893, 1000.000000000000227 ) ;
#3751 = VECTOR ( 'NONE', #8, 1000.000000000000000 ) ;
#3752 = EDGE_LOOP ( 'NONE', ( #3919, #627, #3216, #3184 ) ) ;
#3753 = DIRECTION ( 'NONE',  ( -0.000000000000000000, 1.000000000000000000, -0.000000000000000000 ) ) ;
#3754 = AXIS2_PLACEMENT_3D ( 'NONE', #1858, #3787, #3312 ) ;
#3755 = EDGE_CURVE ( 'NONE', #5455, #5085, #2840, .T. ) ;
#3756 = AXIS2_PLACEMENT_3D ( 'NONE', #2581, #5975, #3618 ) ;
#3757 = VERTEX_POINT ( 'NONE', #1059 ) ;
#3758 = CARTESIAN_POINT ( 'NONE',  ( -34.89999999999999858, 3.000000000000000000, 21.67431578064991982 ) ) ;
#3759 = DIRECTION ( 'NONE',  ( 0.5000000000000003331, 0.000000000000000000, 0.8660254037844385966 ) ) ;
#3760 = VECTOR ( 'NONE', #233, 1000.000000000000114 ) ;
#3761 = VECTOR ( 'NONE', #4818, 1000.000000000000000 ) ;
#3762 = VERTEX_POINT ( 'NONE', #4757 ) ;
#3763 = LINE ( 'NONE', #5261, #1251 ) ;
#3764 = VERTEX_POINT ( 'NONE', #1982 ) ;
#3765 = EDGE_CURVE ( 'NONE', #859, #5957, #5774, .T. ) ;
#3766 = PLANE ( 'NONE',  #1362 ) ;
#3767 = ADVANCED_FACE ( 'NONE', ( #1921 ), #28, .T. ) ;
#3768 = ORIENTED_EDGE ( 'NONE', *, *, #3843, .F. ) ;
#3769 = LINE ( 'NONE', #4203, #466 ) ;
#3770 = VECTOR ( 'NONE', #3095, 1000.000000000000000 ) ;
#3771 = ORIENTED_EDGE ( 'NONE', *, *, #1434, .F. ) ;
#3772 = VECTOR ( 'NONE', #4033, 1000.000000000000000 ) ;
#3773 = ORIENTED_EDGE ( 'NONE', *, *, #2798, .F. ) ;
#3774 = DIRECTION ( 'NONE',  ( -0.000000000000000000, -0.000000000000000000, 1.000000000000000000 ) ) ;
#3775 = LINE ( 'NONE', #5666, #1146 ) ;
#3776 = CARTESIAN_POINT ( 'NONE',  ( 3.500000000000011102, 0.000000000000000000, 26.29999999999999361 ) ) ;
#3777 = ADVANCED_FACE ( 'NONE', ( #4354, #565, #2403 ), #962, .T. ) ;
#3778 = EDGE_LOOP ( 'NONE', ( #4617, #3768, #314, #4148, #5671, #2216, #3812 ) ) ;
#3779 = DIRECTION ( 'NONE',  ( 0.000000000000000000, 1.000000000000000000, 0.000000000000000000 ) ) ;
#3780 = CARTESIAN_POINT ( 'NONE',  ( -4.999999999999999112, 0.000000000000000000, -23.00000000000000355 ) ) ;
#3781 = VECTOR ( 'NONE', #5968, 1000.000000000000000 ) ;
#3782 = ORIENTED_EDGE ( 'NONE', *, *, #404, .F. ) ;
#3783 = DIRECTION ( 'NONE',  ( -0.5000000000000003331, 0.000000000000000000, 0.8660254037844385966 ) ) ;
#3784 = EDGE_CURVE ( 'NONE', #4655, #3521, #3819, .T. ) ;
#3785 = ORIENTED_EDGE ( 'NONE', *, *, #3815, .T. ) ;
#3786 = LINE ( 'NONE', #2966, #2324 ) ;
#3787 = DIRECTION ( 'NONE',  ( 0.000000000000000000, 1.000000000000000000, 0.000000000000000000 ) ) ;
#3788 = VERTEX_POINT ( 'NONE', #1890 ) ;
#3789 = DIRECTION ( 'NONE',  ( -0.000000000000000000, 1.000000000000000000, -0.000000000000000000 ) ) ;
#3790 = LINE ( 'NONE', #433, #2043 ) ;
#3791 =( LENGTH_UNIT ( ) NAMED_UNIT ( * ) SI_UNIT ( .MILLI., .METRE. ) );
#3792 = FACE_OUTER_BOUND ( 'NONE', #3871, .T. ) ;
#3793 = VERTEX_POINT ( 'NONE', #5708 ) ;
#3794 = FACE_OUTER_BOUND ( 'NONE', #1015, .T. ) ;
#3795 = ORIENTED_EDGE ( 'NONE', *, *, #5900, .F. ) ;
#3796 = DIRECTION ( 'NONE',  ( 0.000000000000000000, 0.000000000000000000, 1.000000000000000000 ) ) ;
#3797 = ORIENTED_EDGE ( 'NONE', *, *, #1263, .T. ) ;
#3798 = DIRECTION ( 'NONE',  ( 0.000000000000000000, 0.000000000000000000, 1.000000000000000000 ) ) ;
#3799 = EDGE_CURVE ( 'NONE', #520, #4698, #5286, .T. ) ;
#3800 = EDGE_CURVE ( 'NONE', #2115, #3035, #1419, .T. ) ;
#3801 = ORIENTED_EDGE ( 'NONE', *, *, #373, .T. ) ;
#3802 = CARTESIAN_POINT ( 'NONE',  ( -3.500000000000011102, 6.000000000000000000, 29.29999999999999716 ) ) ;
#3803 = CARTESIAN_POINT ( 'NONE',  ( -2.151295738045921180E-17, 3.000000000000000000, 3.348631561299830306 ) ) ;
#3804 = CARTESIAN_POINT ( 'NONE',  ( -1.674315780649908270, 0.000000000000000000, 36.90000000000000568 ) ) ;
#3805 = ORIENTED_EDGE ( 'NONE', *, *, #2632, .T. ) ;
#3806 = DIRECTION ( 'NONE',  ( -0.4999999999999992228, -0.000000000000000000, -0.8660254037844390407 ) ) ;
#3807 = CARTESIAN_POINT ( 'NONE',  ( -34.47890738579169323, 6.000000000000000000, 19.90640646055103957 ) ) ;
#3808 = EDGE_CURVE ( 'NONE', #5779, #2659, #594, .T. ) ;
#3809 = EDGE_CURVE ( 'NONE', #3840, #3389, #4790, .T. ) ;
#3810 = EDGE_LOOP ( 'NONE', ( #4776, #1043, #801, #1600 ) ) ;
#3811 = LINE ( 'NONE', #6071, #5414 ) ;
#3812 = ORIENTED_EDGE ( 'NONE', *, *, #2579, .T. ) ;
#3813 = CARTESIAN_POINT ( 'NONE',  ( -8.498145272258568639, 6.000000000000000000, 4.906406460551024473 ) ) ;
#3814 = PLANE ( 'NONE',  #2747 ) ;
#3815 = EDGE_CURVE ( 'NONE', #4298, #520, #62, .T. ) ;
#3816 = DIRECTION ( 'NONE',  ( -0.000000000000000000, -0.000000000000000000, 1.000000000000000000 ) ) ;
#3817 = FACE_OUTER_BOUND ( 'NONE', #2740, .T. ) ;
#3818 = CYLINDRICAL_SURFACE ( 'NONE', #1346, 1.600000000000011191 ) ;
#3819 = LINE ( 'NONE', #4819, #4051 ) ;
#3820 = CARTESIAN_POINT ( 'NONE',  ( -29.10000000000000142, 0.000000000000000000, -21.67431578064991982 ) ) ;
#3821 = AXIS2_PLACEMENT_3D ( 'NONE', #1975, #1538, #47 ) ;
#3822 = VERTEX_POINT ( 'NONE', #1456 ) ;
#3823 = CARTESIAN_POINT ( 'NONE',  ( 32.00000000000000000, 3.000000000000000000, 31.59999999999999787 ) ) ;
#3824 = EDGE_LOOP ( 'NONE', ( #2724, #3482 ) ) ;
#3825 = DIRECTION ( 'NONE',  ( -1.000000000000000000, 0.000000000000000000, 0.000000000000000000 ) ) ;
#3826 = ORIENTED_EDGE ( 'NONE', *, *, #4227, .F. ) ;
#3827 = LINE ( 'NONE', #5753, #352 ) ;
#3828 = ORIENTED_EDGE ( 'NONE', *, *, #399, .T. ) ;
#3829 = EDGE_LOOP ( 'NONE', ( #2118, #5713, #6114, #2516 ) ) ;
#3830 = DIRECTION ( 'NONE',  ( -0.000000000000000000, 1.000000000000000000, -0.000000000000000000 ) ) ;
#3831 = CARTESIAN_POINT ( 'NONE',  ( -15.77435328516276236, 0.000000000000000000, 36.06232955782139271 ) ) ;
#3832 = DIRECTION ( 'NONE',  ( 0.000000000000000000, 0.000000000000000000, 1.000000000000000000 ) ) ;
#3833 = VERTEX_POINT ( 'NONE', #2010 ) ;
#3834 = CARTESIAN_POINT ( 'NONE',  ( 22.74999999999998934, 0.000000000000000000, 29.99999999999997158 ) ) ;
#3835 = EDGE_CURVE ( 'NONE', #3553, #3685, #1437, .T. ) ;
#3836 = LINE ( 'NONE', #5723, #44 ) ;
#3837 = EDGE_LOOP ( 'NONE', ( #4576, #4763, #1300, #2226, #5861 ) ) ;
#3838 = DIRECTION ( 'NONE',  ( 0.5000000000000005551, -0.000000000000000000, -0.8660254037844382635 ) ) ;
#3839 = DIRECTION ( 'NONE',  ( -0.000000000000000000, 1.000000000000000000, -0.000000000000000000 ) ) ;
#3840 = VERTEX_POINT ( 'NONE', #2471 ) ;
#3841 = EDGE_CURVE ( 'NONE', #4014, #1126, #993, .T. ) ;
#3842 = VECTOR ( 'NONE', #1857, 1000.000000000000000 ) ;
#3843 = EDGE_CURVE ( 'NONE', #982, #2115, #5344, .T. ) ;
#3844 = DIRECTION ( 'NONE',  ( -0.000000000000000000, 1.000000000000000000, -0.000000000000000000 ) ) ;
#3845 = AXIS2_PLACEMENT_3D ( 'NONE', #5652, #2746, #5680 ) ;
#3846 = ORIENTED_EDGE ( 'NONE', *, *, #2535, .F. ) ;
#3847 = DIRECTION ( 'NONE',  ( 0.000000000000000000, -1.000000000000000000, -0.000000000000000000 ) ) ;
#3848 = CARTESIAN_POINT ( 'NONE',  ( -32.00000000000000000, 3.000000000000000000, 28.40000000000000213 ) ) ;
#3849 = EDGE_CURVE ( 'NONE', #5721, #2659, #2909, .T. ) ;
#3850 = CARTESIAN_POINT ( 'NONE',  ( -25.49999999999999645, 8.200000000000001066, 25.49999999999999645 ) ) ;
#3851 = VECTOR ( 'NONE', #4402, 1000.000000000000000 ) ;
#3852 = AXIS2_PLACEMENT_3D ( 'NONE', #6019, #2239, #3253 ) ;
#3853 = CARTESIAN_POINT ( 'NONE',  ( -3.499999999999988454, 8.200000000000001066, 27.49999999999999645 ) ) ;
#3854 = ORIENTED_EDGE ( 'NONE', *, *, #4759, .F. ) ;
#3855 = VECTOR ( 'NONE', #3485, 1000.000000000000000 ) ;
#3856 = AXIS2_PLACEMENT_3D ( 'NONE', #3397, #2482, #1432 ) ;
#3857 = CARTESIAN_POINT ( 'NONE',  ( -20.19999999999998863, 6.000000000000000000, 33.29999999999999716 ) ) ;
#3858 = VERTEX_POINT ( 'NONE', #4390 ) ;
#3859 = CARTESIAN_POINT ( 'NONE',  ( 28.65136843870016392, 6.000000000000000000, 29.99999999999998934 ) ) ;
#3860 = ORIENTED_EDGE ( 'NONE', *, *, #5214, .F. ) ;
#3861 = DIRECTION ( 'NONE',  ( 1.000000000000000000, 0.000000000000000000, -0.000000000000000000 ) ) ;
#3862 = VECTOR ( 'NONE', #2939, 1000.000000000000000 ) ;
#3863 = VECTOR ( 'NONE', #649, 1000.000000000000114 ) ;
#3864 = EDGE_LOOP ( 'NONE', ( #383, #5710 ) ) ;
#3865 = ORIENTED_EDGE ( 'NONE', *, *, #1872, .T. ) ;
#3866 = CARTESIAN_POINT ( 'NONE',  ( 0.000000000000000000, 0.000000000000000000, 34.00000000000000000 ) ) ;
#3867 = VECTOR ( 'NONE', #4844, 1000.000000000000000 ) ;
#3868 = DIRECTION ( 'NONE',  ( 0.000000000000000000, -1.000000000000000000, 0.000000000000000000 ) ) ;
#3869 = DIRECTION ( 'NONE',  ( 0.000000000000000000, -1.000000000000000000, 0.000000000000000000 ) ) ;
#3870 = EDGE_CURVE ( 'NONE', #3886, #4722, #1955, .T. ) ;
#3871 = EDGE_LOOP ( 'NONE', ( #3094, #1802, #1530, #3423 ) ) ;
#3872 = DIRECTION ( 'NONE',  ( -1.000000000000000000, 0.000000000000000000, 0.000000000000000000 ) ) ;
#3873 = FACE_OUTER_BOUND ( 'NONE', #5464, .T. ) ;
#3874 = ORIENTED_EDGE ( 'NONE', *, *, #2774, .T. ) ;
#3875 = EDGE_CURVE ( 'NONE', #5384, #3929, #4850, .T. ) ;
#3876 = VERTEX_POINT ( 'NONE', #3600 ) ;
#3877 = CARTESIAN_POINT ( 'NONE',  ( -29.10000000000000142, 0.000000000000000000, -18.32568421935008729 ) ) ;
#3878 = CARTESIAN_POINT ( 'NONE',  ( 1.500000000000011768, 3.000000000000002665, 39.50000000000000711 ) ) ;
#3879 = ORIENTED_EDGE ( 'NONE', *, *, #175, .F. ) ;
#3880 = VECTOR ( 'NONE', #3027, 1000.000000000000000 ) ;
#3881 = DIRECTION ( 'NONE',  ( -1.000000000000000000, -0.000000000000000000, -0.000000000000000000 ) ) ;
#3882 = DIRECTION ( 'NONE',  ( 0.000000000000000000, 0.000000000000000000, 1.000000000000000000 ) ) ;
#3883 = VECTOR ( 'NONE', #3547, 1000.000000000000000 ) ;
#3884 = EDGE_CURVE ( 'NONE', #5352, #3049, #5931, .T. ) ;
#3885 = EDGE_CURVE ( 'NONE', #122, #1233, #3945, .T. ) ;
#3886 = VERTEX_POINT ( 'NONE', #4912 ) ;
#3887 = CARTESIAN_POINT ( 'NONE',  ( -22.74999999999998934, 3.000000000000002665, 28.59999999999996945 ) ) ;
#3888 = CARTESIAN_POINT ( 'NONE',  ( -19.99999999999999645, 6.000000000000000000, 3.412570772413390973E-15 ) ) ;
#3889 = CARTESIAN_POINT ( 'NONE',  ( 0.000000000000000000, 6.000000000000000000, 34.00000000000000000 ) ) ;
#3890 = EDGE_CURVE ( 'NONE', #2405, #3693, #2617, .T. ) ;
#3891 = DIRECTION ( 'NONE',  ( -0.000000000000000000, -1.000000000000000000, -0.000000000000000000 ) ) ;
#3892 = ORIENTED_EDGE ( 'NONE', *, *, #989, .T. ) ;
#3893 = DIRECTION ( 'NONE',  ( -0.4999999999999992228, 0.000000000000000000, 0.8660254037844390407 ) ) ;
#3894 = EDGE_CURVE ( 'NONE', #4332, #4590, #5895, .T. ) ;
#3895 = EDGE_LOOP ( 'NONE', ( #3381, #2112, #3731, #3924 ) ) ;
#3896 = CARTESIAN_POINT ( 'NONE',  ( 32.00000000000000000, 3.000000000000000000, -23.34863156129983608 ) ) ;
#3897 = DIRECTION ( 'NONE',  ( -0.000000000000000000, 1.000000000000000000, -0.000000000000000000 ) ) ;
#3898 = LINE ( 'NONE', #132, #2369 ) ;
#3899 = ORIENTED_EDGE ( 'NONE', *, *, #4032, .T. ) ;
#3900 = CARTESIAN_POINT ( 'NONE',  ( 32.00000000000000000, 0.000000000000000000, 23.34863156129983608 ) ) ;
#3901 = DIRECTION ( 'NONE',  ( 2.168404344971006896E-16, -0.000000000000000000, -1.000000000000000000 ) ) ;
#3902 = ORIENTED_EDGE ( 'NONE', *, *, #3505, .T. ) ;
#3903 = VERTEX_POINT ( 'NONE', #3002 ) ;
#3904 = PLANE ( 'NONE',  #3215 ) ;
#3905 = LINE ( 'NONE', #3497, #3449 ) ;
#3906 = ORIENTED_EDGE ( 'NONE', *, *, #4070, .F. ) ;
#3907 = CARTESIAN_POINT ( 'NONE',  ( -14.27899515943977704, 0.5000000000000000000, 33.69507290172465730 ) ) ;
#3908 = DIRECTION ( 'NONE',  ( 1.000000000000000000, 0.000000000000000000, -0.000000000000000000 ) ) ;
#3909 = EDGE_CURVE ( 'NONE', #2291, #3227, #3981, .T. ) ;
#3910 = DIRECTION ( 'NONE',  ( 0.000000000000000000, 0.000000000000000000, -1.000000000000000000 ) ) ;
#3911 = DIRECTION ( 'NONE',  ( 1.000000000000000000, 0.000000000000000000, -2.168404344971006896E-16 ) ) ;
#3912 = CARTESIAN_POINT ( 'NONE',  ( -30.32568421935008018, 13.00000000000000178, -32.89999999999999858 ) ) ;
#3913 = DIRECTION ( 'NONE',  ( -1.000000000000000000, -0.000000000000000000, -1.036079033611833223E-15 ) ) ;
#3914 = EDGE_CURVE ( 'NONE', #1868, #3353, #949, .T. ) ;
#3915 = CARTESIAN_POINT ( 'NONE',  ( 28.65136843870016392, 3.000000000000000000, -29.99999999999998934 ) ) ;
#3916 = ORIENTED_EDGE ( 'NONE', *, *, #4303, .F. ) ;
#3917 = CARTESIAN_POINT ( 'NONE',  ( 32.00000000000000000, 0.000000000000000000, -23.34863156129983608 ) ) ;
#3918 = ORIENTED_EDGE ( 'NONE', *, *, #5259, .F. ) ;
#3919 = ORIENTED_EDGE ( 'NONE', *, *, #3875, .T. ) ;
#3920 = CARTESIAN_POINT ( 'NONE',  ( 0.000000000000000000, 0.000000000000000000, -34.00000000000000000 ) ) ;
#3921 = ADVANCED_FACE ( 'NONE', ( #3533 ), #2526, .F. ) ;
#3922 = ADVANCED_FACE ( 'NONE', ( #186 ), #3506, .F. ) ;
#3923 = VECTOR ( 'NONE', #1444, 1000.000000000000000 ) ;
#3924 = ORIENTED_EDGE ( 'NONE', *, *, #1081, .T. ) ;
#3925 = VECTOR ( 'NONE', #4146, 1000.000000000000000 ) ;
#3926 = FACE_OUTER_BOUND ( 'NONE', #2924, .T. ) ;
#3927 = DIRECTION ( 'NONE',  ( -3.469446951953611033E-15, 0.000000000000000000, -1.000000000000000000 ) ) ;
#3928 = DIRECTION ( 'NONE',  ( 0.000000000000000000, 0.000000000000000000, -1.000000000000000000 ) ) ;
#3929 = VERTEX_POINT ( 'NONE', #5834 ) ;
#3930 = FACE_OUTER_BOUND ( 'NONE', #3402, .T. ) ;
#3931 = EDGE_CURVE ( 'NONE', #5614, #5568, #242, .T. ) ;
#3932 = DIRECTION ( 'NONE',  ( 0.000000000000000000, -1.000000000000000000, 0.000000000000000000 ) ) ;
#3933 = EDGE_LOOP ( 'NONE', ( #2520, #4235, #5539, #872, #5503, #3610, #1426 ) ) ;
#3934 = VERTEX_POINT ( 'NONE', #1143 ) ;
#3935 = LINE ( 'NONE', #3468, #1707 ) ;
#3936 = CARTESIAN_POINT ( 'NONE',  ( -27.49999999999998934, 8.200000000000001066, 27.49999999999999645 ) ) ;
#3937 = ORIENTED_EDGE ( 'NONE', *, *, #2281, .T. ) ;
#3938 = LINE ( 'NONE', #2131, #3641 ) ;
#3939 = CARTESIAN_POINT ( 'NONE',  ( 27.50000000000000000, 6.000000000000000000, 27.49999999999999645 ) ) ;
#3940 = FACE_BOUND ( 'NONE', #1411, .T. ) ;
#3941 = CIRCLE ( 'NONE', #2020, 1.599999999999997202 ) ;
#3942 = FACE_OUTER_BOUND ( 'NONE', #779, .T. ) ;
#3943 = CARTESIAN_POINT ( 'NONE',  ( 0.000000000000000000, 6.000000000000000000, 27.09999999999999076 ) ) ;
#3944 = EDGE_CURVE ( 'NONE', #5838, #4420, #1089, .T. ) ;
#3945 = LINE ( 'NONE', #4478, #5059 ) ;
#3946 = LINE ( 'NONE', #5709, #3047 ) ;
#3947 = CIRCLE ( 'NONE', #2734, 1.000000000000000888 ) ;
#3948 = ORIENTED_EDGE ( 'NONE', *, *, #1262, .F. ) ;
#3949 = CARTESIAN_POINT ( 'NONE',  ( -30.32568421935007663, 3.000000000000000000, 27.09999999999999076 ) ) ;
#3950 = VERTEX_POINT ( 'NONE', #5955 ) ;
#3951 = VECTOR ( 'NONE', #936, 1000.000000000000000 ) ;
#3952 = VECTOR ( 'NONE', #595, 1000.000000000000000 ) ;
#3953 = VERTEX_POINT ( 'NONE', #1200 ) ;
#3954 = CARTESIAN_POINT ( 'NONE',  ( -33.67431578064991271, 6.000000000000000000, -32.89999999999999858 ) ) ;
#3955 = VECTOR ( 'NONE', #532, 1000.000000000000000 ) ;
#3956 = VECTOR ( 'NONE', #2166, 1000.000000000000000 ) ;
#3957 = VERTEX_POINT ( 'NONE', #151 ) ;
#3958 = EDGE_CURVE ( 'NONE', #4205, #3571, #1582, .T. ) ;
#3959 = EDGE_CURVE ( 'NONE', #1195, #4210, #4977, .T. ) ;
#3960 = DIRECTION ( 'NONE',  ( 0.000000000000000000, -1.000000000000000000, 0.000000000000000000 ) ) ;
#3961 = DIRECTION ( 'NONE',  ( 0.000000000000000000, 1.000000000000000000, 0.000000000000000000 ) ) ;
#3962 = DIRECTION ( 'NONE',  ( 0.8454488057488304120, 0.000000000000000000, -0.5340564734724938534 ) ) ;
#3963 = FACE_OUTER_BOUND ( 'NONE', #5884, .T. ) ;
#3964 = VECTOR ( 'NONE', #3844, 1000.000000000000000 ) ;
#3965 = CARTESIAN_POINT ( 'NONE',  ( -32.00000000000000000, 0.000000000000000000, 28.40000000000000213 ) ) ;
#3966 = VECTOR ( 'NONE', #1257, 1000.000000000000000 ) ;
#3967 = ORIENTED_EDGE ( 'NONE', *, *, #5587, .F. ) ;
#3968 = VECTOR ( 'NONE', #4703, 1000.000000000000000 ) ;
#3969 = EDGE_CURVE ( 'NONE', #793, #5804, #3568, .T. ) ;
#3970 = LINE ( 'NONE', #1476, #5516 ) ;
#3971 = DIRECTION ( 'NONE',  ( -1.000000000000000000, 0.000000000000000000, 0.000000000000000000 ) ) ;
#3972 = EDGE_LOOP ( 'NONE', ( #701, #6079, #3699, #540 ) ) ;
#3973 = CARTESIAN_POINT ( 'NONE',  ( -1.674315780649909824, 0.000000000000000000, 31.09999999999999787 ) ) ;
#3974 = DIRECTION ( 'NONE',  ( -0.4999999999999998890, 0.000000000000000000, 0.8660254037844387076 ) ) ;
#3975 = CIRCLE ( 'NONE', #1555, 1.599999999999997202 ) ;
#3976 = EDGE_CURVE ( 'NONE', #3675, #4332, #2561, .T. ) ;
#3977 = LINE ( 'NONE', #4030, #2708 ) ;
#3978 = VECTOR ( 'NONE', #3789, 1000.000000000000000 ) ;
#3979 = CARTESIAN_POINT ( 'NONE',  ( -36.50000000000000000, 6.000000000000000000, -48.49999999999999289 ) ) ;
#3980 = CARTESIAN_POINT ( 'NONE',  ( 32.00000000000000000, 0.000000000000000000, 16.65136843870017458 ) ) ;
#3981 = LINE ( 'NONE', #3063, #3057 ) ;
#3982 = CARTESIAN_POINT ( 'NONE',  ( -25.49999999999998934, 8.200000000000001066, 27.49999999999999645 ) ) ;
#3983 = ORIENTED_EDGE ( 'NONE', *, *, #2208, .F. ) ;
#3984 = CARTESIAN_POINT ( 'NONE',  ( 32.00000000000000000, 0.000000000000000000, -31.59999999999999787 ) ) ;
#3985 = ORIENTED_EDGE ( 'NONE', *, *, #6082, .T. ) ;
#3986 = FILL_AREA_STYLE ('',( #4486 ) ) ;
#3987 = ORIENTED_EDGE ( 'NONE', *, *, #5267, .F. ) ;
#3988 = CYLINDRICAL_SURFACE ( 'NONE', #2037, 1.400000000000001910 ) ;
#3989 = CARTESIAN_POINT ( 'NONE',  ( 5.000000000000000888, 0.000000000000000000, 23.00000000000000000 ) ) ;
#3990 = ORIENTED_EDGE ( 'NONE', *, *, #14, .F. ) ;
#3991 = CARTESIAN_POINT ( 'NONE',  ( 34.89999999999999858, 0.000000000000000000, 18.32568421935008729 ) ) ;
#3992 = EDGE_CURVE ( 'NONE', #983, #1125, #743, .T. ) ;
#3993 = EDGE_CURVE ( 'NONE', #3353, #5066, #211, .T. ) ;
#3994 = EDGE_LOOP ( 'NONE', ( #170, #1392 ) ) ;
#3995 = ORIENTED_EDGE ( 'NONE', *, *, #4194, .F. ) ;
#3996 = DIRECTION ( 'NONE',  ( 1.000000000000000000, 0.000000000000000000, 0.000000000000000000 ) ) ;
#3997 = DIRECTION ( 'NONE',  ( 0.000000000000000000, 0.000000000000000000, -1.000000000000000000 ) ) ;
#3998 = ORIENTED_EDGE ( 'NONE', *, *, #2017, .F. ) ;
#3999 = CARTESIAN_POINT ( 'NONE',  ( -20.00000000000000000, 6.000000000000000000, -27.49999999999999645 ) ) ;
#4000 = CARTESIAN_POINT ( 'NONE',  ( -29.10000000000000142, 0.000000000000000000, 18.32568421935008729 ) ) ;
#4001 = ADVANCED_FACE ( 'NONE', ( #1174 ), #3092, .F. ) ;
#4002 = EDGE_CURVE ( 'NONE', #3432, #3721, #3629, .T. ) ;
#4003 = DIRECTION ( 'NONE',  ( 0.000000000000000000, 1.000000000000000000, 0.000000000000000000 ) ) ;
#4004 = FACE_OUTER_BOUND ( 'NONE', #3335, .T. ) ;
#4005 = CARTESIAN_POINT ( 'NONE',  ( 25.30000000000000426, 4.000000000000000000, 33.29999999999999005 ) ) ;
#4006 = DIRECTION ( 'NONE',  ( 0.8660254037844390407, 0.000000000000000000, -0.4999999999999995004 ) ) ;
#4007 = ADVANCED_FACE ( 'NONE', ( #400 ), #4098, .T. ) ;
#4008 = PLANE ( 'NONE',  #2136 ) ;
#4009 = EDGE_LOOP ( 'NONE', ( #2788, #2456, #2883, #3075 ) ) ;
#4010 = LINE ( 'NONE', #747, #2361 ) ;
#4011 = ORIENTED_EDGE ( 'NONE', *, *, #483, .T. ) ;
#4012 = SURFACE_SIDE_STYLE ('',( #5875 ) ) ;
#4013 = ORIENTED_EDGE ( 'NONE', *, *, #2038, .T. ) ;
#4014 = VERTEX_POINT ( 'NONE', #1355 ) ;
#4015 = CARTESIAN_POINT ( 'NONE',  ( -25.49999999999999289, 6.000000000000000000, 1.450342578275690818E-15 ) ) ;
#4016 = CARTESIAN_POINT ( 'NONE',  ( -19.99999999999998934, 8.200000000000001066, 25.49999999999999645 ) ) ;
#4017 = ORIENTED_EDGE ( 'NONE', *, *, #3690, .T. ) ;
#4018 = AXIS2_PLACEMENT_3D ( 'NONE', #2228, #369, #1760 ) ;
#4019 = DIRECTION ( 'NONE',  ( 0.5000000000000006661, 0.000000000000000000, -0.8660254037844382635 ) ) ;
#4020 = EDGE_CURVE ( 'NONE', #4949, #511, #2266, .T. ) ;
#4021 = AXIS2_PLACEMENT_3D ( 'NONE', #3050, #2547, #676 ) ;
#4022 = ORIENTED_EDGE ( 'NONE', *, *, #1685, .T. ) ;
#4023 = EDGE_LOOP ( 'NONE', ( #377, #732, #1589, #1625 ) ) ;
#4024 = FACE_OUTER_BOUND ( 'NONE', #5457, .T. ) ;
#4025 = DIRECTION ( 'NONE',  ( 0.000000000000000000, 1.000000000000000000, -0.000000000000000000 ) ) ;
#4026 = EDGE_LOOP ( 'NONE', ( #2385, #2874, #2072, #5355 ) ) ;
#4027 = LINE ( 'NONE', #6068, #4138 ) ;
#4028 = CARTESIAN_POINT ( 'NONE',  ( -3.500000000000011102, 0.000000000000000000, 29.29999999999999716 ) ) ;
#4029 = ORIENTED_EDGE ( 'NONE', *, *, #61, .T. ) ;
#4030 = CARTESIAN_POINT ( 'NONE',  ( -36.50000000000000000, 6.000000000000000000, -48.49999999999999289 ) ) ;
#4031 = EDGE_CURVE ( 'NONE', #5806, #4205, #2682, .T. ) ;
#4032 = EDGE_CURVE ( 'NONE', #1710, #1542, #4716, .T. ) ;
#4033 = DIRECTION ( 'NONE',  ( 1.000000000000000000, 0.000000000000000000, 0.000000000000000000 ) ) ;
#4034 = FACE_OUTER_BOUND ( 'NONE', #4604, .T. ) ;
#4035 = DIRECTION ( 'NONE',  ( 0.000000000000000000, 0.000000000000000000, -1.000000000000000000 ) ) ;
#4036 = LINE ( 'NONE', #2619, #5731 ) ;
#4037 = VERTEX_POINT ( 'NONE', #5562 ) ;
#4038 = EDGE_CURVE ( 'NONE', #4964, #3049, #776, .T. ) ;
#4039 = CARTESIAN_POINT ( 'NONE',  ( 2.899999999999998135, 6.000000000000000000, -3.755786496842894127E-16 ) ) ;
#4040 = EDGE_LOOP ( 'NONE', ( #4107, #453, #244, #1825 ) ) ;
#4041 = CARTESIAN_POINT ( 'NONE',  ( 38.50000000000000000, 6.000000000000000000, -46.49999999999999289 ) ) ;
#4042 = AXIS2_PLACEMENT_3D ( 'NONE', #4211, #3712, #1721 ) ;
#4043 = VERTEX_POINT ( 'NONE', #4126 ) ;
#4044 = AXIS2_PLACEMENT_3D ( 'NONE', #5978, #364, #4685 ) ;
#4045 = LINE ( 'NONE', #5934, #2859 ) ;
#4046 = ORIENTED_EDGE ( 'NONE', *, *, #4837, .T. ) ;
#4047 = PLANE ( 'NONE',  #4160 ) ;
#4048 = DIRECTION ( 'NONE',  ( -0.000000000000000000, 1.000000000000000000, -0.000000000000000000 ) ) ;
#4049 = ORIENTED_EDGE ( 'NONE', *, *, #2281, .F. ) ;
#4050 = LINE ( 'NONE', #1161, #2639 ) ;
#4051 = VECTOR ( 'NONE', #1484, 1000.000000000000000 ) ;
#4052 = VECTOR ( 'NONE', #4292, 1000.000000000000000 ) ;
#4053 = ORIENTED_EDGE ( 'NONE', *, *, #596, .T. ) ;
#4054 = ORIENTED_EDGE ( 'NONE', *, *, #1088, .F. ) ;
#4055 = CARTESIAN_POINT ( 'NONE',  ( -27.49999999999998934, 8.200000000000001066, 27.49999999999999645 ) ) ;
#4056 = VECTOR ( 'NONE', #1701, 1000.000000000000000 ) ;
#4057 = CARTESIAN_POINT ( 'NONE',  ( 32.00000000000000000, 0.000000000000000000, 30.00000000000000000 ) ) ;
#4058 = VECTOR ( 'NONE', #604, 999.9999999999998863 ) ;
#4059 = EDGE_LOOP ( 'NONE', ( #932, #320, #5780, #4545 ) ) ;
#4060 = CARTESIAN_POINT ( 'NONE',  ( -3.500000000000011102, 6.000000000000000000, 29.29999999999999716 ) ) ;
#4061 = CARTESIAN_POINT ( 'NONE',  ( -19.99999999999999289, 2.000000000000000000, -23.00000000000000000 ) ) ;
#4062 = VECTOR ( 'NONE', #5029, 1000.000000000000000 ) ;
#4063 = AXIS2_PLACEMENT_3D ( 'NONE', #1378, #3303, #2707 ) ;
#4064 = ORIENTED_EDGE ( 'NONE', *, *, #150, .T. ) ;
#4065 = CARTESIAN_POINT ( 'NONE',  ( -3.499999999999988898, 6.000000000000000000, 26.29999999999999361 ) ) ;
#4066 = DIRECTION ( 'NONE',  ( 0.000000000000000000, 0.000000000000000000, 1.000000000000000000 ) ) ;
#4067 = VECTOR ( 'NONE', #1488, 1000.000000000000000 ) ;
#4068 = FACE_OUTER_BOUND ( 'NONE', #2502, .T. ) ;
#4069 = CARTESIAN_POINT ( 'NONE',  ( -14.27899515943977704, 0.000000000000000000, 33.69507290172465730 ) ) ;
#4070 = EDGE_CURVE ( 'NONE', #4684, #2154, #1265, .T. ) ;
#4071 = EDGE_CURVE ( 'NONE', #728, #5966, #6100, .T. ) ;
#4072 = AXIS2_PLACEMENT_3D ( 'NONE', #1981, #3847, #4786 ) ;
#4073 = ORIENTED_EDGE ( 'NONE', *, *, #3257, .F. ) ;
#4074 = DIRECTION ( 'NONE',  ( 0.000000000000000000, 0.000000000000000000, 1.000000000000000000 ) ) ;
#4075 = ORIENTED_EDGE ( 'NONE', *, *, #101, .T. ) ;
#4076 = CARTESIAN_POINT ( 'NONE',  ( 32.00000000000000000, 3.000000000000000000, 21.59999999999999787 ) ) ;
#4077 = VECTOR ( 'NONE', #1368, 1000.000000000000000 ) ;
#4078 = DIRECTION ( 'NONE',  ( -0.000000000000000000, -1.000000000000000000, -0.000000000000000000 ) ) ;
#4079 = ORIENTED_EDGE ( 'NONE', *, *, #3624, .F. ) ;
#4080 = COLOUR_RGB ( '',0.7921568627450980005, 0.8196078431372548767, 0.9333333333333333481 ) ;
#4081 = LINE ( 'NONE', #287, #2249 ) ;
#4082 = ORIENTED_EDGE ( 'NONE', *, *, #5463, .T. ) ;
#4083 = DIRECTION ( 'NONE',  ( 1.000000000000000000, -0.000000000000000000, 0.000000000000000000 ) ) ;
#4084 = CARTESIAN_POINT ( 'NONE',  ( -1.674315780649909824, 0.000000000000000000, 31.09999999999999787 ) ) ;
#4085 = EDGE_LOOP ( 'NONE', ( #1091, #1893, #2624, #4017, #308, #3158 ) ) ;
#4086 = DIRECTION ( 'NONE',  ( 1.000000000000000000, 0.000000000000000000, 0.000000000000000000 ) ) ;
#4087 = EDGE_CURVE ( 'NONE', #2729, #5721, #5643, .T. ) ;
#4088 = EDGE_LOOP ( 'NONE', ( #4541, #4993, #2211, #768, #4620, #102 ) ) ;
#4089 = ORIENTED_EDGE ( 'NONE', *, *, #212, .F. ) ;
#4090 = LINE ( 'NONE', #3554, #2816 ) ;
#4091 = FACE_OUTER_BOUND ( 'NONE', #4767, .T. ) ;
#4092 = ORIENTED_EDGE ( 'NONE', *, *, #5807, .T. ) ;
#4093 = DIRECTION ( 'NONE',  ( -0.000000000000000000, -1.000000000000000000, -0.000000000000000000 ) ) ;
#4094 = CARTESIAN_POINT ( 'NONE',  ( -10.05175113069562443, 0.000000000000000000, 36.36535526908712512 ) ) ;
#4095 = ORIENTED_EDGE ( 'NONE', *, *, #4161, .T. ) ;
#4096 = DIRECTION ( 'NONE',  ( -0.5340564734724928542, 0.000000000000000000, -0.8454488057488309671 ) ) ;
#4097 = DIRECTION ( 'NONE',  ( 1.000000000000000000, 0.000000000000000000, 0.000000000000000000 ) ) ;
#4098 = PLANE ( 'NONE',  #2348 ) ;
#4099 = EDGE_CURVE ( 'NONE', #4014, #5966, #5528, .T. ) ;
#4100 = EDGE_LOOP ( 'NONE', ( #692, #4466, #1237, #2269 ) ) ;
#4101 = DIRECTION ( 'NONE',  ( 0.8660254037844384856, 0.000000000000000000, -0.5000000000000002220 ) ) ;
#4102 = ORIENTED_EDGE ( 'NONE', *, *, #5771, .T. ) ;
#4103 = CARTESIAN_POINT ( 'NONE',  ( -27.49999999999998934, 8.200000000000001066, 27.49999999999999645 ) ) ;
#4104 = CARTESIAN_POINT ( 'NONE',  ( 25.49999999999998579, 8.200000000000001066, -27.50000000000000355 ) ) ;
#4105 = ORIENTED_EDGE ( 'NONE', *, *, #3784, .T. ) ;
#4106 = PLANE ( 'NONE',  #4163 ) ;
#4107 = ORIENTED_EDGE ( 'NONE', *, *, #5177, .F. ) ;
#4108 = EDGE_CURVE ( 'NONE', #602, #4130, #304, .T. ) ;
#4109 = DIRECTION ( 'NONE',  ( 1.706285386206695733E-16, 0.000000000000000000, 1.000000000000000000 ) ) ;
#4110 = FACE_OUTER_BOUND ( 'NONE', #5905, .T. ) ;
#4111 = EDGE_CURVE ( 'NONE', #415, #3227, #1229, .T. ) ;
#4112 = ORIENTED_EDGE ( 'NONE', *, *, #1224, .F. ) ;
#4113 = CARTESIAN_POINT ( 'NONE',  ( 20.78187250237069250, 3.000000000000002665, 32.89915984748140687 ) ) ;
#4114 = ORIENTED_EDGE ( 'NONE', *, *, #3808, .T. ) ;
#4115 = EDGE_LOOP ( 'NONE', ( #3589, #1307, #6008, #3664, #4561, #2175 ) ) ;
#4116 = CARTESIAN_POINT ( 'NONE',  ( 1.674315780649928698, 3.000000000000000000, 36.90000000000000568 ) ) ;
#4117 = CARTESIAN_POINT ( 'NONE',  ( 19.99999999999999289, 4.000000000000000000, -23.00000000000000355 ) ) ;
#4118 = EDGE_CURVE ( 'NONE', #2911, #1710, #3155, .T. ) ;
#4119 = VERTEX_POINT ( 'NONE', #2198 ) ;
#4120 = LINE ( 'NONE', #1220, #3540 ) ;
#4121 = CARTESIAN_POINT ( 'NONE',  ( 34.89999999999999858, 3.000000000000000000, -21.67431578064991982 ) ) ;
#4122 = ORIENTED_EDGE ( 'NONE', *, *, #4373, .T. ) ;
#4123 = DIRECTION ( 'NONE',  ( -0.000000000000000000, 1.000000000000000000, -0.000000000000000000 ) ) ;
#4124 = CIRCLE ( 'NONE', #5803, 1.599999999999997202 ) ;
#4125 = LINE ( 'NONE', #1228, #4662 ) ;
#4126 = CARTESIAN_POINT ( 'NONE',  ( 11.54710925641861152, 0.5000000000000000000, 38.73261192518385343 ) ) ;
#4127 = ORIENTED_EDGE ( 'NONE', *, *, #3385, .T. ) ;
#4128 = LINE ( 'NONE', #1648, #264 ) ;
#4129 = EDGE_LOOP ( 'NONE', ( #4082, #324, #2889, #1611 ) ) ;
#4130 = VERTEX_POINT ( 'NONE', #6012 ) ;
#4131 = LINE ( 'NONE', #2238, #4355 ) ;
#4132 = FACE_OUTER_BOUND ( 'NONE', #2395, .T. ) ;
#4133 = EDGE_CURVE ( 'NONE', #254, #681, #6044, .T. ) ;
#4134 = VERTEX_POINT ( 'NONE', #3187 ) ;
#4135 = CARTESIAN_POINT ( 'NONE',  ( 20.78187250237069250, 0.000000000000000000, 32.89915984748140687 ) ) ;
#4136 = ORIENTED_EDGE ( 'NONE', *, *, #5442, .F. ) ;
#4137 = DIRECTION ( 'NONE',  ( 0.8454488057488307451, 0.000000000000000000, 0.5340564734724931872 ) ) ;
#4138 = VECTOR ( 'NONE', #5522, 1000.000000000000000 ) ;
#4139 = ORIENTED_EDGE ( 'NONE', *, *, #2461, .T. ) ;
#4140 = DIRECTION ( 'NONE',  ( -0.5000000000000006661, 0.000000000000000000, 0.8660254037844383745 ) ) ;
#4141 = ADVANCED_FACE ( 'NONE', ( #5095 ), #800, .F. ) ;
#4142 = VECTOR ( 'NONE', #4807, 1000.000000000000000 ) ;
#4143 = EDGE_CURVE ( 'NONE', #4793, #2156, #1641, .T. ) ;
#4144 = ORIENTED_EDGE ( 'NONE', *, *, #2501, .F. ) ;
#4145 = ORIENTED_EDGE ( 'NONE', *, *, #4301, .F. ) ;
#4146 = DIRECTION ( 'NONE',  ( -0.000000000000000000, -0.000000000000000000, -1.000000000000000000 ) ) ;
#4147 = DIRECTION ( 'NONE',  ( 0.000000000000000000, 1.000000000000000000, 0.000000000000000000 ) ) ;
#4148 = ORIENTED_EDGE ( 'NONE', *, *, #2758, .F. ) ;
#4149 = VECTOR ( 'NONE', #4329, 1000.000000000000000 ) ;
#4150 = VECTOR ( 'NONE', #731, 1000.000000000000000 ) ;
#4151 = CARTESIAN_POINT ( 'NONE',  ( -30.32568421935007663, 3.000000000000000000, -27.09999999999999076 ) ) ;
#4152 = CARTESIAN_POINT ( 'NONE',  ( 2.081899558550500280E-16, 3.000000000000000000, -1.699999999999999956 ) ) ;
#4153 = EDGE_CURVE ( 'NONE', #3129, #1934, #1318, .T. ) ;
#4154 = VECTOR ( 'NONE', #2974, 1000.000000000000227 ) ;
#4155 = EDGE_LOOP ( 'NONE', ( #265, #1452, #2167, #5015, #1189 ) ) ;
#4156 = VECTOR ( 'NONE', #1904, 1000.000000000000227 ) ;
#4157 = LINE ( 'NONE', #5122, #15 ) ;
#4158 = DIRECTION ( 'NONE',  ( -0.5000000000000007772, -0.000000000000000000, -0.8660254037844381525 ) ) ;
#4159 = AXIS2_PLACEMENT_3D ( 'NONE', #3123, #4006, #1116 ) ;
#4160 = AXIS2_PLACEMENT_3D ( 'NONE', #1185, #4549, #2245 ) ;
#4161 = EDGE_CURVE ( 'NONE', #1321, #3143, #371, .T. ) ;
#4162 = ORIENTED_EDGE ( 'NONE', *, *, #2572, .T. ) ;
#4163 = AXIS2_PLACEMENT_3D ( 'NONE', #3168, #5446, #3674 ) ;
#4164 = CARTESIAN_POINT ( 'NONE',  ( 1.500000000000011768, 54.27114198065026329, 39.50000000000000711 ) ) ;
#4165 = DIRECTION ( 'NONE',  ( 1.000000000000000000, -0.000000000000000000, -0.000000000000000000 ) ) ;
#4166 = LINE ( 'NONE', #1739, #3245 ) ;
#4167 = AXIS2_PLACEMENT_3D ( 'NONE', #688, #2593, #4539 ) ;
#4168 = ORIENTED_EDGE ( 'NONE', *, *, #2508, .T. ) ;
#4169 = DIRECTION ( 'NONE',  ( -1.000000000000000000, -0.000000000000000000, -0.000000000000000000 ) ) ;
#4170 = ORIENTED_EDGE ( 'NONE', *, *, #5729, .F. ) ;
#4171 = VECTOR ( 'NONE', #2727, 1000.000000000000000 ) ;
#4172 = DIRECTION ( 'NONE',  ( 0.000000000000000000, -1.000000000000000000, 0.000000000000000000 ) ) ;
#4173 = CARTESIAN_POINT ( 'NONE',  ( -19.99999999999998934, 0.000000000000000000, 23.00000000000000000 ) ) ;
#4174 = VECTOR ( 'NONE', #4927, 1000.000000000000000 ) ;
#4175 = ORIENTED_EDGE ( 'NONE', *, *, #5672, .T. ) ;
#4176 = VERTEX_POINT ( 'NONE', #498 ) ;
#4177 = CARTESIAN_POINT ( 'NONE',  ( 19.99999999999998934, 8.200000000000001066, 25.49999999999999645 ) ) ;
#4178 = FACE_BOUND ( 'NONE', #2059, .T. ) ;
#4179 = DIRECTION ( 'NONE',  ( -0.000000000000000000, -1.000000000000000000, -0.000000000000000000 ) ) ;
#4180 = ORIENTED_EDGE ( 'NONE', *, *, #997, .T. ) ;
#4181 =( GEOMETRIC_REPRESENTATION_CONTEXT ( 3 ) GLOBAL_UNCERTAINTY_ASSIGNED_CONTEXT ( ( #4911 ) ) GLOBAL_UNIT_ASSIGNED_CONTEXT ( ( #190, #2084, #68 ) ) REPRESENTATION_CONTEXT ( 'NONE', 'WORKASPACE' ) );
#4182 = EDGE_CURVE ( 'NONE', #3721, #2171, #1885, .T. ) ;
#4183 = DIRECTION ( 'NONE',  ( 0.000000000000000000, 0.000000000000000000, 1.000000000000000000 ) ) ;
#4184 = CARTESIAN_POINT ( 'NONE',  ( -11.54710925641861152, 0.5000000000000000000, 38.73261192518385343 ) ) ;
#4185 = VERTEX_POINT ( 'NONE', #1414 ) ;
#4186 = ORIENTED_EDGE ( 'NONE', *, *, #1295, .T. ) ;
#4187 = LINE ( 'NONE', #5951, #3717 ) ;
#4188 = EDGE_CURVE ( 'NONE', #5455, #2685, #2451, .T. ) ;
#4189 = EDGE_CURVE ( 'NONE', #824, #194, #5157, .T. ) ;
#4190 = DIRECTION ( 'NONE',  ( 0.000000000000000000, 0.000000000000000000, -1.000000000000000000 ) ) ;
#4191 = PLANE ( 'NONE',  #845 ) ;
#4192 = ORIENTED_EDGE ( 'NONE', *, *, #1111, .F. ) ;
#4193 = CARTESIAN_POINT ( 'NONE',  ( -25.49999999999999645, 8.200000000000001066, 25.49999999999999645 ) ) ;
#4194 = EDGE_CURVE ( 'NONE', #4698, #5426, #6166, .T. ) ;
#4195 = ORIENTED_EDGE ( 'NONE', *, *, #5729, .T. ) ;
#4196 = CYLINDRICAL_SURFACE ( 'NONE', #2235, 0.1999999999999987899 ) ;
#4197 = DIRECTION ( 'NONE',  ( -0.000000000000000000, 1.000000000000000000, -0.000000000000000000 ) ) ;
#4198 = ORIENTED_EDGE ( 'NONE', *, *, #4070, .T. ) ;
#4199 = LINE ( 'NONE', #440, #666 ) ;
#4200 = ORIENTED_EDGE ( 'NONE', *, *, #5104, .F. ) ;
#4201 = CARTESIAN_POINT ( 'NONE',  ( -3.500000000000011102, 0.000000000000000000, 26.29999999999999361 ) ) ;
#4202 = EDGE_LOOP ( 'NONE', ( #3223, #3014, #4971, #6146, #5481, #4633, #3360, #4509, #5024, #2279, #1691, #2917 ) ) ;
#4203 = CARTESIAN_POINT ( 'NONE',  ( 29.10000000000000142, 3.000000000000000000, -18.32568421935008729 ) ) ;
#4204 = ORIENTED_EDGE ( 'NONE', *, *, #2350, .F. ) ;
#4205 = VERTEX_POINT ( 'NONE', #827 ) ;
#4206 = LINE ( 'NONE', #4707, #2521 ) ;
#4207 = LINE ( 'NONE', #3803, #6028 ) ;
#4208 = LINE ( 'NONE', #3710, #4171 ) ;
#4209 = ADVANCED_FACE ( 'NONE', ( #3213 ), #3814, .F. ) ;
#4210 = VERTEX_POINT ( 'NONE', #1356 ) ;
#4211 = CARTESIAN_POINT ( 'NONE',  ( -32.00000000000000000, 3.000000000000000000, 30.00000000000000000 ) ) ;
#4212 = FACE_OUTER_BOUND ( 'NONE', #6109, .T. ) ;
#4213 = VERTEX_POINT ( 'NONE', #3719 ) ;
#4214 = ADVANCED_FACE ( 'NONE', ( #6134 ), #4251, .F. ) ;
#4215 = ORIENTED_EDGE ( 'NONE', *, *, #5075, .T. ) ;
#4216 = FACE_OUTER_BOUND ( 'NONE', #671, .T. ) ;
#4217 = AXIS2_PLACEMENT_3D ( 'NONE', #2076, #3409, #2496 ) ;
#4218 = DIRECTION ( 'NONE',  ( 6.308085367188401088E-16, 0.000000000000000000, 1.000000000000000000 ) ) ;
#4219 = CARTESIAN_POINT ( 'NONE',  ( 30.32568421935008018, 3.000000000000000000, 32.89999999999999858 ) ) ;
#4220 = EDGE_CURVE ( 'NONE', #1126, #859, #23, .T. ) ;
#4221 = ADVANCED_FACE ( 'NONE', ( #4287 ), #4191, .F. ) ;
#4222 = VECTOR ( 'NONE', #2096, 1000.000000000000000 ) ;
#4223 = EDGE_LOOP ( 'NONE', ( #6161, #2394, #1744, #1209 ) ) ;
#4224 = DIRECTION ( 'NONE',  ( 0.000000000000000000, 1.000000000000000000, 0.000000000000000000 ) ) ;
#4225 = ORIENTED_EDGE ( 'NONE', *, *, #3870, .T. ) ;
#4226 = DIRECTION ( 'NONE',  ( -0.000000000000000000, 1.000000000000000000, -0.000000000000000000 ) ) ;
#4227 = EDGE_CURVE ( 'NONE', #4176, #3876, #3342, .T. ) ;
#4228 = ORIENTED_EDGE ( 'NONE', *, *, #404, .T. ) ;
#4229 = LINE ( 'NONE', #3728, #568 ) ;
#4230 = ORIENTED_EDGE ( 'NONE', *, *, #3486, .F. ) ;
#4231 = CARTESIAN_POINT ( 'NONE',  ( 10.05175113069562443, 0.000000000000000000, 36.36535526908712512 ) ) ;
#4232 = CYLINDRICAL_SURFACE ( 'NONE', #3073, 1.599999999999997202 ) ;
#4233 = ORIENTED_EDGE ( 'NONE', *, *, #6082, .F. ) ;
#4234 = CARTESIAN_POINT ( 'NONE',  ( 1.674315780649918706, 0.000000000000000000, -36.90000000000000568 ) ) ;
#4235 = ORIENTED_EDGE ( 'NONE', *, *, #3107, .T. ) ;
#4236 = AXIS2_PLACEMENT_3D ( 'NONE', #3866, #103, #1994 ) ;
#4237 = DIRECTION ( 'NONE',  ( 0.000000000000000000, -1.000000000000000000, 0.000000000000000000 ) ) ;
#4238 = DIRECTION ( 'NONE',  ( 0.000000000000000000, -1.000000000000000000, 0.000000000000000000 ) ) ;
#4239 = CARTESIAN_POINT ( 'NONE',  ( -34.89999999999999858, 0.000000000000000000, 21.67431578064991982 ) ) ;
#4240 = ORIENTED_EDGE ( 'NONE', *, *, #4880, .T. ) ;
#4241 = CARTESIAN_POINT ( 'NONE',  ( 32.00000000000000000, 0.000000000000000000, -30.00000000000000000 ) ) ;
#4242 = FACE_OUTER_BOUND ( 'NONE', #4363, .T. ) ;
#4243 = CARTESIAN_POINT ( 'NONE',  ( 4.000000000000000000, 2.999999999999999556, 48.50000000000000711 ) ) ;
#4244 = AXIS2_PLACEMENT_3D ( 'NONE', #1999, #3932, #5044 ) ;
#4245 = ORIENTED_EDGE ( 'NONE', *, *, #4657, .F. ) ;
#4246 = DIRECTION ( 'NONE',  ( 0.000000000000000000, -1.000000000000000000, 0.000000000000000000 ) ) ;
#4247 = VECTOR ( 'NONE', #351, 1000.000000000000000 ) ;
#4248 = AXIS2_PLACEMENT_3D ( 'NONE', #4416, #5775, #1516 ) ;
#4249 = ORIENTED_EDGE ( 'NONE', *, *, #2758, .T. ) ;
#4250 = LINE ( 'NONE', #2871, #5529 ) ;
#4251 = PLANE ( 'NONE',  #5839 ) ;
#4252 = CIRCLE ( 'NONE', #2340, 5.984761150961734444 ) ;
#4253 = CIRCLE ( 'NONE', #6127, 5.984761150961734444 ) ;
#4254 = LINE ( 'NONE', #2431, #5407 ) ;
#4255 = DIRECTION ( 'NONE',  ( -0.5000000000000006661, 0.000000000000000000, -0.8660254037844381525 ) ) ;
#4256 = AXIS2_PLACEMENT_3D ( 'NONE', #4748, #2872, #892 ) ;
#4257 = AXIS2_PLACEMENT_3D ( 'NONE', #185, #711, #5920 ) ;
#4258 = VERTEX_POINT ( 'NONE', #5190 ) ;
#4259 = CARTESIAN_POINT ( 'NONE',  ( -20.19999999999998863, 8.200000000000001066, 33.29999999999999716 ) ) ;
#4260 = ADVANCED_FACE ( 'NONE', ( #5246 ), #1385, .F. ) ;
#4261 = EDGE_CURVE ( 'NONE', #5366, #1807, #3156, .T. ) ;
#4262 = LINE ( 'NONE', #3670, #1727 ) ;
#4263 = AXIS2_PLACEMENT_3D ( 'NONE', #4348, #1510, #54 ) ;
#4264 = VECTOR ( 'NONE', #5451, 1000.000000000000000 ) ;
#4265 = ORIENTED_EDGE ( 'NONE', *, *, #5294, .F. ) ;
#4266 = FACE_OUTER_BOUND ( 'NONE', #1649, .T. ) ;
#4267 = ORIENTED_EDGE ( 'NONE', *, *, #3931, .F. ) ;
#4268 = CARTESIAN_POINT ( 'NONE',  ( 4.000000000000000000, 2.999999999999999556, 43.50000000000000711 ) ) ;
#4269 = ORIENTED_EDGE ( 'NONE', *, *, #1412, .T. ) ;
#4270 = DIRECTION ( 'NONE',  ( 2.168404344971006896E-16, 0.000000000000000000, 1.000000000000000000 ) ) ;
#4271 = AXIS2_PLACEMENT_3D ( 'NONE', #5076, #780, #4602 ) ;
#4272 = EDGE_CURVE ( 'NONE', #551, #4381, #2399, .T. ) ;
#4273 = AXIS2_PLACEMENT_3D ( 'NONE', #1020, #5799, #530 ) ;
#4274 = ORIENTED_EDGE ( 'NONE', *, *, #278, .F. ) ;
#4275 = CARTESIAN_POINT ( 'NONE',  ( 34.89999999999999858, 0.000000000000000000, 18.32568421935008729 ) ) ;
#4276 = DIRECTION ( 'NONE',  ( -0.000000000000000000, 1.000000000000000000, -0.000000000000000000 ) ) ;
#4277 = CARTESIAN_POINT ( 'NONE',  ( 19.99999999999999645, 8.200000000000001066, 25.49999999999999289 ) ) ;
#4278 = VERTEX_POINT ( 'NONE', #4315 ) ;
#4279 = LINE ( 'NONE', #4777, #1443 ) ;
#4280 = EDGE_CURVE ( 'NONE', #2596, #3017, #3243, .T. ) ;
#4281 = DIRECTION ( 'NONE',  ( 0.000000000000000000, 0.000000000000000000, -1.000000000000000000 ) ) ;
#4282 = VECTOR ( 'NONE', #5418, 1000.000000000000000 ) ;
#4283 = ORIENTED_EDGE ( 'NONE', *, *, #4020, .T. ) ;
#4284 = DIRECTION ( 'NONE',  ( -0.8454488057488308561, -0.000000000000000000, -0.5340564734724930762 ) ) ;
#4285 = ORIENTED_EDGE ( 'NONE', *, *, #5594, .F. ) ;
#4286 = CARTESIAN_POINT ( 'NONE',  ( -28.65136843870016392, 6.000000000000000000, -29.99999999999998934 ) ) ;
#4287 = FACE_OUTER_BOUND ( 'NONE', #5382, .T. ) ;
#4288 = CARTESIAN_POINT ( 'NONE',  ( 32.00000000000000000, 3.000000000000000000, -30.00000000000000000 ) ) ;
#4289 = CARTESIAN_POINT ( 'NONE',  ( 0.000000000000000000, 8.200000000000001066, 0.000000000000000000 ) ) ;
#4290 = FACE_OUTER_BOUND ( 'NONE', #6021, .T. ) ;
#4291 = DIRECTION ( 'NONE',  ( 0.000000000000000000, -1.000000000000000000, -0.000000000000000000 ) ) ;
#4292 = DIRECTION ( 'NONE',  ( -0.000000000000000000, 1.000000000000000000, -0.000000000000000000 ) ) ;
#4293 = ORIENTED_EDGE ( 'NONE', *, *, #3765, .F. ) ;
#4294 = ADVANCED_FACE ( 'NONE', ( #4717 ), #2326, .T. ) ;
#4295 = PLANE ( 'NONE',  #3264 ) ;
#4296 = EDGE_LOOP ( 'NONE', ( #5996, #1988, #2316, #4437 ) ) ;
#4297 = FACE_OUTER_BOUND ( 'NONE', #3429, .T. ) ;
#4298 = VERTEX_POINT ( 'NONE', #5217 ) ;
#4299 = LINE ( 'NONE', #1898, #5443 ) ;
#4300 = ORIENTED_EDGE ( 'NONE', *, *, #1577, .F. ) ;
#4301 = EDGE_CURVE ( 'NONE', #3764, #3833, #920, .T. ) ;
#4302 = VERTEX_POINT ( 'NONE', #87 ) ;
#4303 = EDGE_CURVE ( 'NONE', #5085, #958, #4558, .T. ) ;
#4304 = CARTESIAN_POINT ( 'NONE',  ( 33.67431578064991271, 3.000000000000000000, 32.89999999999999858 ) ) ;
#4305 = FACE_BOUND ( 'NONE', #3268, .T. ) ;
#4306 = CARTESIAN_POINT ( 'NONE',  ( 30.32568421935007663, 3.000000000000000000, -27.09999999999999076 ) ) ;
#4307 = VERTEX_POINT ( 'NONE', #4410 ) ;
#4308 = FACE_OUTER_BOUND ( 'NONE', #4155, .T. ) ;
#4309 = DIRECTION ( 'NONE',  ( 0.000000000000000000, 0.000000000000000000, -1.000000000000000000 ) ) ;
#4310 = ORIENTED_EDGE ( 'NONE', *, *, #1296, .T. ) ;
#4311 = EDGE_CURVE ( 'NONE', #5957, #1315, #1018, .T. ) ;
#4312 = LINE ( 'NONE', #5155, #5019 ) ;
#4313 = EDGE_LOOP ( 'NONE', ( #2994, #1759, #1010, #6047 ) ) ;
#4314 = DIRECTION ( 'NONE',  ( 0.000000000000000000, 0.000000000000000000, 1.000000000000000000 ) ) ;
#4315 = CARTESIAN_POINT ( 'NONE',  ( -1.354589352959698937E-15, 3.000000000000000000, -3.348631561299828974 ) ) ;
#4316 = ORIENTED_EDGE ( 'NONE', *, *, #3463, .F. ) ;
#4317 = FACE_OUTER_BOUND ( 'NONE', #1415, .T. ) ;
#4318 = VECTOR ( 'NONE', #2196, 1000.000000000000000 ) ;
#4319 = LINE ( 'NONE', #27, #5159 ) ;
#4320 = CARTESIAN_POINT ( 'NONE',  ( -33.67431578064991271, 3.000000000000000000, -32.89999999999999858 ) ) ;
#4321 = CYLINDRICAL_SURFACE ( 'NONE', #4745, 5.984761150961734444 ) ;
#4322 = AXIS2_PLACEMENT_3D ( 'NONE', #3366, #3830, #5690 ) ;
#4323 = EDGE_CURVE ( 'NONE', #4793, #4523, #5399, .T. ) ;
#4324 = EDGE_LOOP ( 'NONE', ( #4663, #206 ) ) ;
#4325 = LINE ( 'NONE', #570, #3570 ) ;
#4326 = ORIENTED_EDGE ( 'NONE', *, *, #2038, .F. ) ;
#4327 = DIRECTION ( 'NONE',  ( -0.000000000000000000, 1.000000000000000000, -0.000000000000000000 ) ) ;
#4328 = ORIENTED_EDGE ( 'NONE', *, *, #2887, .T. ) ;
#4329 = DIRECTION ( 'NONE',  ( 0.000000000000000000, -1.000000000000000000, 0.000000000000000000 ) ) ;
#4330 = EDGE_CURVE ( 'NONE', #2163, #3595, #1479, .T. ) ;
#4331 = ORIENTED_EDGE ( 'NONE', *, *, #4687, .T. ) ;
#4332 = VERTEX_POINT ( 'NONE', #3939 ) ;
#4333 = DIRECTION ( 'NONE',  ( -0.000000000000000000, -1.000000000000000000, 0.000000000000000000 ) ) ;
#4334 = CARTESIAN_POINT ( 'NONE',  ( 25.49999999999999645, 6.000000000000000000, 33.29999999999999005 ) ) ;
#4335 = CARTESIAN_POINT ( 'NONE',  ( 36.50000000000000000, 6.000000000000000000, -48.49999999999999289 ) ) ;
#4336 = ORIENTED_EDGE ( 'NONE', *, *, #3890, .T. ) ;
#4337 = DIRECTION ( 'NONE',  ( 0.000000000000000000, 0.000000000000000000, 1.000000000000000000 ) ) ;
#4338 = DIRECTION ( 'NONE',  ( 0.000000000000000000, -1.000000000000000000, 0.000000000000000000 ) ) ;
#4339 = ADVANCED_FACE ( 'NONE', ( #616 ), #3501, .F. ) ;
#4340 = EDGE_CURVE ( 'NONE', #1490, #586, #2967, .T. ) ;
#4341 = EDGE_LOOP ( 'NONE', ( #97, #3105, #4502, #344 ) ) ;
#4342 = ORIENTED_EDGE ( 'NONE', *, *, #1267, .F. ) ;
#4343 = DIRECTION ( 'NONE',  ( -0.000000000000000000, -1.000000000000000000, -0.000000000000000000 ) ) ;
#4344 = LINE ( 'NONE', #49, #5635 ) ;
#4345 = VERTEX_POINT ( 'NONE', #2006 ) ;
#4346 = AXIS2_PLACEMENT_3D ( 'NONE', #5118, #3114, #6006 ) ;
#4347 = PLANE ( 'NONE',  #737 ) ;
#4348 = CARTESIAN_POINT ( 'NONE',  ( 32.00000000000000000, 3.000000000000000000, 30.00000000000000000 ) ) ;
#4349 = EDGE_CURVE ( 'NONE', #1933, #1973, #4472, .T. ) ;
#4350 = VECTOR ( 'NONE', #2273, 1000.000000000000000 ) ;
#4351 = LINE ( 'NONE', #5676, #3015 ) ;
#4352 = DIRECTION ( 'NONE',  ( 0.8454488057488307451, 0.000000000000000000, 0.5340564734724931872 ) ) ;
#4353 = DIRECTION ( 'NONE',  ( 0.000000000000000000, -1.000000000000000000, 0.000000000000000000 ) ) ;
#4354 = FACE_OUTER_BOUND ( 'NONE', #2638, .T. ) ;
#4355 = VECTOR ( 'NONE', #4165, 1000.000000000000000 ) ;
#4356 = AXIS2_PLACEMENT_3D ( 'NONE', #5381, #963, #2472 ) ;
#4357 = ADVANCED_FACE ( 'NONE', ( #5864 ), #4439, .F. ) ;
#4358 = CARTESIAN_POINT ( 'NONE',  ( -1.354589352959698937E-15, 6.000000000000000000, -3.348631561299828974 ) ) ;
#4359 = VECTOR ( 'NONE', #4158, 1000.000000000000114 ) ;
#4360 = VECTOR ( 'NONE', #5509, 1000.000000000000000 ) ;
#4361 = LINE ( 'NONE', #66, #3473 ) ;
#4362 = CARTESIAN_POINT ( 'NONE',  ( -32.00000000000000000, 0.000000000000000000, 30.00000000000000000 ) ) ;
#4363 = EDGE_LOOP ( 'NONE', ( #6056, #1278, #3795, #3415, #2653 ) ) ;
#4364 = LINE ( 'NONE', #1560, #3855 ) ;
#4365 = VECTOR ( 'NONE', #1729, 1000.000000000000000 ) ;
#4366 = CIRCLE ( 'NONE', #1240, 1.699999999999999956 ) ;
#4367 = ORIENTED_EDGE ( 'NONE', *, *, #95, .F. ) ;
#4368 = PLANE ( 'NONE',  #437 ) ;
#4369 = VECTOR ( 'NONE', #1619, 1000.000000000000000 ) ;
#4370 = CARTESIAN_POINT ( 'NONE',  ( -28.65136843870016392, 3.000000000000000000, -29.99999999999998934 ) ) ;
#4371 = VERTEX_POINT ( 'NONE', #5828 ) ;
#4372 = CARTESIAN_POINT ( 'NONE',  ( -19.99999999999998934, 0.000000000000000000, 23.00000000000000000 ) ) ;
#4373 = EDGE_CURVE ( 'NONE', #2122, #323, #1576, .T. ) ;
#4374 = DIRECTION ( 'NONE',  ( -0.8660254037844387076, 0.000000000000000000, 0.4999999999999999445 ) ) ;
#4375 = VECTOR ( 'NONE', #1177, 1000.000000000000000 ) ;
#4376 = VERTEX_POINT ( 'NONE', #3379 ) ;
#4377 = ORIENTED_EDGE ( 'NONE', *, *, #3019, .F. ) ;
#4378 = LINE ( 'NONE', #2518, #424 ) ;
#4379 = EDGE_CURVE ( 'NONE', #2391, #4984, #988, .T. ) ;
#4380 = LINE ( 'NONE', #2519, #2335 ) ;
#4381 = VERTEX_POINT ( 'NONE', #1979 ) ;
#4382 = AXIS2_PLACEMENT_3D ( 'NONE', #3000, #2906, #58 ) ;
#4383 = LINE ( 'NONE', #3907, #1223 ) ;
#4384 = DIRECTION ( 'NONE',  ( -0.8660254037844385966, 0.000000000000000000, 0.5000000000000003331 ) ) ;
#4385 = VECTOR ( 'NONE', #2246, 1000.000000000000000 ) ;
#4386 = LINE ( 'NONE', #2556, #2809 ) ;
#4387 = ADVANCED_FACE ( 'NONE', ( #1109 ), #3024, .F. ) ;
#4388 = EDGE_CURVE ( 'NONE', #793, #4949, #2429, .T. ) ;
#4389 = CARTESIAN_POINT ( 'NONE',  ( 35.34863156129983253, 13.00000000000000178, -30.00000000000000000 ) ) ;
#4390 = CARTESIAN_POINT ( 'NONE',  ( 33.67431578064991271, 3.000000000000000000, 27.09999999999999076 ) ) ;
#4391 = CARTESIAN_POINT ( 'NONE',  ( -20.19999999999998863, 4.000000000000000000, 33.49999999999999289 ) ) ;
#4392 = EDGE_CURVE ( 'NONE', #4994, #3096, #181, .T. ) ;
#4393 = DIRECTION ( 'NONE',  ( 0.000000000000000000, -0.000000000000000000, 1.000000000000000000 ) ) ;
#4394 = VERTEX_POINT ( 'NONE', #527 ) ;
#4395 = CARTESIAN_POINT ( 'NONE',  ( 30.32568421935008018, 13.00000000000000178, 32.89999999999999858 ) ) ;
#4396 = ORIENTED_EDGE ( 'NONE', *, *, #4373, .F. ) ;
#4397 = CARTESIAN_POINT ( 'NONE',  ( -34.89999999999999858, 3.000000000000000000, -21.67431578064991982 ) ) ;
#4398 = ORIENTED_EDGE ( 'NONE', *, *, #2114, .T. ) ;
#4399 = DIRECTION ( 'NONE',  ( 0.000000000000000000, 1.000000000000000000, -0.000000000000000000 ) ) ;
#4400 = LINE ( 'NONE', #105, #3883 ) ;
#4401 = ORIENTED_EDGE ( 'NONE', *, *, #1874, .F. ) ;
#4402 = DIRECTION ( 'NONE',  ( 0.000000000000000000, -1.000000000000000000, 0.000000000000000000 ) ) ;
#4403 = DIRECTION ( 'NONE',  ( -0.4999999999999999445, 0.000000000000000000, 0.8660254037844387076 ) ) ;
#4404 = ORIENTED_EDGE ( 'NONE', *, *, #5287, .T. ) ;
#4405 = ORIENTED_EDGE ( 'NONE', *, *, #3576, .F. ) ;
#4406 = DIRECTION ( 'NONE',  ( -0.000000000000000000, 1.000000000000000000, 0.000000000000000000 ) ) ;
#4407 = CARTESIAN_POINT ( 'NONE',  ( 22.74999999999998934, 54.27114198065026329, 28.59999999999996945 ) ) ;
#4408 = ORIENTED_EDGE ( 'NONE', *, *, #164, .T. ) ;
#4409 = CARTESIAN_POINT ( 'NONE',  ( 32.00000000000000000, 0.000000000000000000, 30.00000000000000000 ) ) ;
#4410 = CARTESIAN_POINT ( 'NONE',  ( 3.348631561299840076, 0.000000000000000000, 34.00000000000000000 ) ) ;
#4411 = EDGE_CURVE ( 'NONE', #4824, #3579, #465, .T. ) ;
#4412 = FACE_OUTER_BOUND ( 'NONE', #4548, .T. ) ;
#4413 = LINE ( 'NONE', #1512, #5269 ) ;
#4414 = DIRECTION ( 'NONE',  ( 1.000000000000000000, 0.000000000000000000, -0.000000000000000000 ) ) ;
#4415 = CARTESIAN_POINT ( 'NONE',  ( -33.67431578064991271, 13.00000000000000178, 27.09999999999999076 ) ) ;
#4416 = CARTESIAN_POINT ( 'NONE',  ( 0.000000000000000000, 0.000000000000000000, 0.000000000000000000 ) ) ;
#4417 = ADVANCED_FACE ( 'NONE', ( #1949 ), #3438, .F. ) ;
#4418 = EDGE_CURVE ( 'NONE', #2613, #1682, #5770, .T. ) ;
#4419 = FACE_BOUND ( 'NONE', #4324, .T. ) ;
#4420 = VERTEX_POINT ( 'NONE', #4094 ) ;
#4421 = PLANE ( 'NONE',  #1461 ) ;
#4422 = ORIENTED_EDGE ( 'NONE', *, *, #3153, .F. ) ;
#4423 = FACE_OUTER_BOUND ( 'NONE', #6076, .T. ) ;
#4424 = VECTOR ( 'NONE', #2646, 1000.000000000000114 ) ;
#4425 = EDGE_CURVE ( 'NONE', #2115, #5564, #736, .T. ) ;
#4426 = EDGE_LOOP ( 'NONE', ( #4923, #3399, #5973, #1466 ) ) ;
#4427 = VECTOR ( 'NONE', #450, 1000.000000000000000 ) ;
#4428 = DIRECTION ( 'NONE',  ( 0.8660254037844384856, 0.000000000000000000, 0.5000000000000002220 ) ) ;
#4429 = FACE_OUTER_BOUND ( 'NONE', #4202, .T. ) ;
#4430 = ORIENTED_EDGE ( 'NONE', *, *, #5021, .F. ) ;
#4431 = FACE_OUTER_BOUND ( 'NONE', #2400, .T. ) ;
#4432 = PLANE ( 'NONE',  #5534 ) ;
#4433 = VERTEX_POINT ( 'NONE', #2642 ) ;
#4434 = EDGE_LOOP ( 'NONE', ( #3225, #3678, #2186, #268, #5153, #2088 ) ) ;
#4435 = CARTESIAN_POINT ( 'NONE',  ( -25.49999999999999289, 4.000000000000000000, -27.49999999999999645 ) ) ;
#4436 = DIRECTION ( 'NONE',  ( 1.000000000000000000, 0.000000000000000000, -0.000000000000000000 ) ) ;
#4437 = ORIENTED_EDGE ( 'NONE', *, *, #3884, .F. ) ;
#4438 = CARTESIAN_POINT ( 'NONE',  ( 32.00000000000000000, 0.000000000000000000, 31.59999999999999787 ) ) ;
#4439 = PLANE ( 'NONE',  #1651 ) ;
#4440 = VECTOR ( 'NONE', #3311, 1000.000000000000000 ) ;
#4441 = CARTESIAN_POINT ( 'NONE',  ( 0.000000000000000000, 6.000000000000000000, -32.40000000000000568 ) ) ;
#4442 = LINE ( 'NONE', #4940, #3863 ) ;
#4443 = DIRECTION ( 'NONE',  ( -1.706285386206695733E-16, -0.000000000000000000, -1.000000000000000000 ) ) ;
#4444 = CARTESIAN_POINT ( 'NONE',  ( 0.000000000000000000, 0.000000000000000000, 0.000000000000000000 ) ) ;
#4445 = VECTOR ( 'NONE', #5570, 1000.000000000000000 ) ;
#4446 = VERTEX_POINT ( 'NONE', #5461 ) ;
#4447 = CARTESIAN_POINT ( 'NONE',  ( -9.365584190607910031, 0.000000000000000000, 36.79879593840368557 ) ) ;
#4448 = AXIS2_PLACEMENT_3D ( 'NONE', #5844, #5354, #3861 ) ;
#4449 = EDGE_CURVE ( 'NONE', #5568, #1490, #5979, .T. ) ;
#4450 = DIRECTION ( 'NONE',  ( -0.8660254037844384856, -0.000000000000000000, -0.5000000000000002220 ) ) ;
#4451 = AXIS2_PLACEMENT_3D ( 'NONE', #653, #213, #3507 ) ;
#4452 = EDGE_CURVE ( 'NONE', #600, #728, #1221, .T. ) ;
#4453 = ORIENTED_EDGE ( 'NONE', *, *, #2618, .F. ) ;
#4454 = FACE_OUTER_BOUND ( 'NONE', #5056, .T. ) ;
#4455 = VECTOR ( 'NONE', #3252, 1000.000000000000114 ) ;
#4456 = AXIS2_PLACEMENT_3D ( 'NONE', #3546, #2627, #668 ) ;
#4457 = ORIENTED_EDGE ( 'NONE', *, *, #1644, .F. ) ;
#4458 = EDGE_CURVE ( 'NONE', #3822, #5421, #2132, .T. ) ;
#4459 = DIRECTION ( 'NONE',  ( 0.000000000000000000, -0.000000000000000000, 1.000000000000000000 ) ) ;
#4460 = CARTESIAN_POINT ( 'NONE',  ( -19.99999999999998934, 6.000000000000000000, 27.49999999999999645 ) ) ;
#4461 = EDGE_CURVE ( 'NONE', #1467, #1321, #2194, .T. ) ;
#4462 = ORIENTED_EDGE ( 'NONE', *, *, #700, .T. ) ;
#4463 = DIRECTION ( 'NONE',  ( 0.4999999999999996114, 0.000000000000000000, -0.8660254037844389297 ) ) ;
#4464 = VECTOR ( 'NONE', #2772, 1000.000000000000000 ) ;
#4465 = VECTOR ( 'NONE', #491, 1000.000000000000114 ) ;
#4466 = ORIENTED_EDGE ( 'NONE', *, *, #4607, .F. ) ;
#4467 = AXIS2_PLACEMENT_3D ( 'NONE', #3834, #1531, #980 ) ;
#4468 = DIRECTION ( 'NONE',  ( 0.000000000000000000, -1.000000000000000000, 0.000000000000000000 ) ) ;
#4469 = DIRECTION ( 'NONE',  ( -1.000000000000000000, 0.000000000000000000, 0.000000000000000000 ) ) ;
#4470 = EDGE_CURVE ( 'NONE', #4371, #2528, #3182, .T. ) ;
#4471 = FACE_OUTER_BOUND ( 'NONE', #5976, .T. ) ;
#4472 = LINE ( 'NONE', #2934, #3867 ) ;
#4473 = AXIS2_PLACEMENT_3D ( 'NONE', #3857, #2013, #5749 ) ;
#4474 = CARTESIAN_POINT ( 'NONE',  ( 0.000000000000000000, 4.000000000000000000, 0.000000000000000000 ) ) ;
#4475 = VECTOR ( 'NONE', #4665, 1000.000000000000000 ) ;
#4476 = DIRECTION ( 'NONE',  ( 0.000000000000000000, -1.000000000000000000, 0.000000000000000000 ) ) ;
#4477 = PLANE ( 'NONE',  #4257 ) ;
#4478 = CARTESIAN_POINT ( 'NONE',  ( 29.10000000000000142, 0.000000000000000000, -18.32568421935008729 ) ) ;
#4479 = LINE ( 'NONE', #5922, #745 ) ;
#4480 = AXIS2_PLACEMENT_3D ( 'NONE', #1094, #2477, #4484 ) ;
#4481 = ORIENTED_EDGE ( 'NONE', *, *, #3347, .T. ) ;
#4482 = EDGE_CURVE ( 'NONE', #478, #1134, #4531, .T. ) ;
#4483 = CARTESIAN_POINT ( 'NONE',  ( 34.47890738579169323, 6.000000000000000000, -19.90640646055103957 ) ) ;
#4484 = DIRECTION ( 'NONE',  ( -0.4999999999999996114, 0.000000000000000000, 0.8660254037844389297 ) ) ;
#4485 = ORIENTED_EDGE ( 'NONE', *, *, #999, .F. ) ;
#4486 = FILL_AREA_STYLE_COLOUR ( '', #1832 ) ;
#4487 = ORIENTED_EDGE ( 'NONE', *, *, #4182, .F. ) ;
#4488 = ORIENTED_EDGE ( 'NONE', *, *, #5515, .T. ) ;
#4489 = DIRECTION ( 'NONE',  ( 0.000000000000000000, 0.000000000000000000, -1.000000000000000000 ) ) ;
#4490 = CARTESIAN_POINT ( 'NONE',  ( 2.899999999999998579, 3.000000000000000000, 1.674315780649916707 ) ) ;
#4491 = EDGE_CURVE ( 'NONE', #5112, #2339, #270, .T. ) ;
#4492 = EDGE_CURVE ( 'NONE', #2669, #3044, #5258, .T. ) ;
#4493 = ORIENTED_EDGE ( 'NONE', *, *, #4133, .T. ) ;
#4494 = ORIENTED_EDGE ( 'NONE', *, *, #1465, .T. ) ;
#4495 = FACE_OUTER_BOUND ( 'NONE', #4313, .T. ) ;
#4496 = DIRECTION ( 'NONE',  ( 0.000000000000000000, 0.000000000000000000, 1.000000000000000000 ) ) ;
#4497 = VERTEX_POINT ( 'NONE', #1670 ) ;
#4498 = DIRECTION ( 'NONE',  ( -0.5000000000000005551, 0.000000000000000000, -0.8660254037844382635 ) ) ;
#4499 = LINE ( 'NONE', #203, #5747 ) ;
#4500 = ADVANCED_BREP_SHAPE_REPRESENTATION ( '07_Top_Heater_ITO_Base', ( #3627, #5782, #3672, #2375 ), #4181 ) ;
#4501 = EDGE_CURVE ( 'NONE', #3553, #3446, #3653, .T. ) ;
#4502 = ORIENTED_EDGE ( 'NONE', *, *, #1381, .F. ) ;
#4503 = PLANE ( 'NONE',  #2103 ) ;
#4504 = CARTESIAN_POINT ( 'NONE',  ( 32.00000000000000000, 3.000000000000000000, -23.34863156129983608 ) ) ;
#4505 = CARTESIAN_POINT ( 'NONE',  ( 4.000000000000000000, 2.999999999999999556, 39.50000000000000711 ) ) ;
#4506 = DIRECTION ( 'NONE',  ( -0.000000000000000000, 1.000000000000000000, -0.000000000000000000 ) ) ;
#4507 = DIRECTION ( 'NONE',  ( 0.5000000000000002220, 0.000000000000000000, -0.8660254037844384856 ) ) ;
#4508 = EDGE_CURVE ( 'NONE', #356, #5752, #1722, .T. ) ;
#4509 = ORIENTED_EDGE ( 'NONE', *, *, #5636, .T. ) ;
#4510 = DIRECTION ( 'NONE',  ( 1.000000000000000000, 0.000000000000000000, 0.000000000000000000 ) ) ;
#4511 = EDGE_LOOP ( 'NONE', ( #2693, #4809, #5126, #2818, #1423, #4422, #2200, #4136, #3545, #5795, #726, #4900, #2252, #550, #5595, #5926, #4265, #4869, #3582, #5199, #3494, #2386, #3645, #316 ) ) ;
#4512 = DIRECTION ( 'NONE',  ( -0.000000000000000000, 1.000000000000000000, -0.000000000000000000 ) ) ;
#4513 = EDGE_CURVE ( 'NONE', #444, #3702, #2074, .T. ) ;
#4514 = EDGE_LOOP ( 'NONE', ( #4274, #6097, #1382, #860 ) ) ;
#4515 = LINE ( 'NONE', #756, #5554 ) ;
#4516 = ORIENTED_EDGE ( 'NONE', *, *, #2844, .T. ) ;
#4517 = DIRECTION ( 'NONE',  ( -0.000000000000000000, -1.000000000000000000, -0.000000000000000000 ) ) ;
#4518 = DIRECTION ( 'NONE',  ( 0.000000000000000000, -0.000000000000000000, -1.000000000000000000 ) ) ;
#4519 = ORIENTED_EDGE ( 'NONE', *, *, #2823, .F. ) ;
#4520 = DIRECTION ( 'NONE',  ( 0.5000000000000006661, 0.000000000000000000, -0.8660254037844383745 ) ) ;
#4521 = EDGE_CURVE ( 'NONE', #4891, #5426, #1137, .T. ) ;
#4522 = AXIS2_PLACEMENT_3D ( 'NONE', #1505, #2034, #5885 ) ;
#4523 = VERTEX_POINT ( 'NONE', #300 ) ;
#4524 = ORIENTED_EDGE ( 'NONE', *, *, #2143, .F. ) ;
#4525 = CARTESIAN_POINT ( 'NONE',  ( 39.50185472774145268, 6.000000000000000000, 22.80640646055103105 ) ) ;
#4526 = CARTESIAN_POINT ( 'NONE',  ( -10.05175113069562443, 0.5000000000000000000, 36.36535526908712512 ) ) ;
#4527 = ORIENTED_EDGE ( 'NONE', *, *, #4715, .T. ) ;
#4528 = EDGE_CURVE ( 'NONE', #661, #3595, #6007, .T. ) ;
#4529 = EDGE_CURVE ( 'NONE', #1679, #1442, #161, .T. ) ;
#4530 = DIRECTION ( 'NONE',  ( -0.000000000000000000, 1.000000000000000000, -0.000000000000000000 ) ) ;
#4531 = LINE ( 'NONE', #4028, #4062 ) ;
#4532 = ORIENTED_EDGE ( 'NONE', *, *, #2579, .F. ) ;
#4533 = CARTESIAN_POINT ( 'NONE',  ( -1.449999999999999956, 6.000000000000000000, -2.511473670974872174 ) ) ;
#4534 = CARTESIAN_POINT ( 'NONE',  ( 0.000000000000000000, 3.000000000000000000, 0.000000000000000000 ) ) ;
#4535 = EDGE_CURVE ( 'NONE', #5201, #2363, #5645, .T. ) ;
#4536 = CARTESIAN_POINT ( 'NONE',  ( 35.34863156129983253, 13.00000000000000178, 30.00000000000000000 ) ) ;
#4537 = DIRECTION ( 'NONE',  ( -0.000000000000000000, 1.000000000000000000, -0.000000000000000000 ) ) ;
#4538 = ORIENTED_EDGE ( 'NONE', *, *, #2023, .T. ) ;
#4539 = DIRECTION ( 'NONE',  ( -1.000000000000000000, 0.000000000000000000, 0.000000000000000000 ) ) ;
#4540 = EDGE_CURVE ( 'NONE', #516, #1663, #5891, .T. ) ;
#4541 = ORIENTED_EDGE ( 'NONE', *, *, #2099, .F. ) ;
#4542 = CARTESIAN_POINT ( 'NONE',  ( -19.99999999999998934, 6.000000000000000000, -23.00000000000000355 ) ) ;
#4543 = VECTOR ( 'NONE', #4898, 1000.000000000000000 ) ;
#4544 = CARTESIAN_POINT ( 'NONE',  ( -0.4122651084126738863, 3.000000000000002665, 33.82896762580143957 ) ) ;
#4545 = ORIENTED_EDGE ( 'NONE', *, *, #2748, .F. ) ;
#4546 = CIRCLE ( 'NONE', #1232, 1.599999999999997202 ) ;
#4547 = PLANE ( 'NONE',  #3159 ) ;
#4548 = EDGE_LOOP ( 'NONE', ( #1684, #2754, #1498, #6054, #654, #1617, #3696, #4613 ) ) ;
#4549 = DIRECTION ( 'NONE',  ( 1.036079033611833223E-15, 0.000000000000000000, 1.000000000000000000 ) ) ;
#4550 = FACE_OUTER_BOUND ( 'NONE', #4088, .T. ) ;
#4551 = ORIENTED_EDGE ( 'NONE', *, *, #4392, .T. ) ;
#4552 = CARTESIAN_POINT ( 'NONE',  ( 8.831527717135410072, 0.000000000000000000, 35.95334713265485505 ) ) ;
#4553 = VECTOR ( 'NONE', #751, 1000.000000000000000 ) ;
#4554 = AXIS2_PLACEMENT_3D ( 'NONE', #5483, #4459, #758 ) ;
#4555 = ORIENTED_EDGE ( 'NONE', *, *, #3700, .F. ) ;
#4556 = VERTEX_POINT ( 'NONE', #680 ) ;
#4557 = DIRECTION ( 'NONE',  ( 0.4999999999999994449, 0.000000000000000000, 0.8660254037844389297 ) ) ;
#4558 = CIRCLE ( 'NONE', #2651, 1.400000000000001910 ) ;
#4559 = CARTESIAN_POINT ( 'NONE',  ( 14.27899515943977704, 0.5000000000000000000, 33.69507290172465730 ) ) ;
#4560 = AXIS2_PLACEMENT_3D ( 'NONE', #4005, #3001, #118 ) ;
#4561 = ORIENTED_EDGE ( 'NONE', *, *, #2430, .F. ) ;
#4562 = CARTESIAN_POINT ( 'NONE',  ( -25.49999999999999289, 8.200000000000001066, -27.49999999999999645 ) ) ;
#4563 = DIRECTION ( 'NONE',  ( -0.8660254037844384856, 0.000000000000000000, -0.5000000000000002220 ) ) ;
#4564 = VECTOR ( 'NONE', #4563, 1000.000000000000114 ) ;
#4565 = VECTOR ( 'NONE', #2212, 1000.000000000000000 ) ;
#4566 = EDGE_CURVE ( 'NONE', #5066, #847, #4499, .T. ) ;
#4567 = VERTEX_POINT ( 'NONE', #5915 ) ;
#4568 = CARTESIAN_POINT ( 'NONE',  ( 30.32568421935007663, 6.000000000000000000, -27.09999999999999076 ) ) ;
#4569 = AXIS2_PLACEMENT_3D ( 'NONE', #5711, #5197, #3357 ) ;
#4570 = CARTESIAN_POINT ( 'NONE',  ( -32.00000000000000000, 0.000000000000000000, 23.34863156129983608 ) ) ;
#4571 = DIRECTION ( 'NONE',  ( -1.000000000000000000, 0.000000000000000000, 0.000000000000000000 ) ) ;
#4572 = VECTOR ( 'NONE', #1905, 1000.000000000000000 ) ;
#4573 = ADVANCED_FACE ( 'NONE', ( #1194 ), #3115, .T. ) ;
#4574 = ORIENTED_EDGE ( 'NONE', *, *, #367, .F. ) ;
#4575 = EDGE_CURVE ( 'NONE', #6063, #3646, #2290, .T. ) ;
#4576 = ORIENTED_EDGE ( 'NONE', *, *, #3608, .T. ) ;
#4577 = CARTESIAN_POINT ( 'NONE',  ( -33.67431578064991271, 3.000000000000000000, -27.09999999999999076 ) ) ;
#4578 = ORIENTED_EDGE ( 'NONE', *, *, #4529, .F. ) ;
#4579 = DIRECTION ( 'NONE',  ( -0.5000000000000007772, -0.000000000000000000, -0.8660254037844381525 ) ) ;
#4580 = AXIS2_PLACEMENT_3D ( 'NONE', #4766, #5751, #3796 ) ;
#4581 = CARTESIAN_POINT ( 'NONE',  ( -3.500000000000011102, 6.000000000000000000, 29.29999999999999716 ) ) ;
#4582 = EDGE_CURVE ( 'NONE', #1570, #5091, #6129, .T. ) ;
#4583 = VERTEX_POINT ( 'NONE', #2258 ) ;
#4584 = DIRECTION ( 'NONE',  ( -0.000000000000000000, -1.000000000000000000, -0.000000000000000000 ) ) ;
#4585 = ORIENTED_EDGE ( 'NONE', *, *, #699, .T. ) ;
#4586 = CARTESIAN_POINT ( 'NONE',  ( 33.67431578064991271, 6.000000000000000000, -27.09999999999999076 ) ) ;
#4587 = PLANE ( 'NONE',  #4779 ) ;
#4588 = ORIENTED_EDGE ( 'NONE', *, *, #5435, .F. ) ;
#4589 = CARTESIAN_POINT ( 'NONE',  ( 33.67431578064991271, 13.00000000000000178, 32.89999999999999858 ) ) ;
#4590 = VERTEX_POINT ( 'NONE', #1757 ) ;
#4591 = ORIENTED_EDGE ( 'NONE', *, *, #584, .T. ) ;
#4592 = CARTESIAN_POINT ( 'NONE',  ( 20.19999999999999574, 6.000000000000000000, 33.29999999999999716 ) ) ;
#4593 = DIRECTION ( 'NONE',  ( 0.000000000000000000, 0.000000000000000000, -1.000000000000000000 ) ) ;
#4594 = ORIENTED_EDGE ( 'NONE', *, *, #2998, .T. ) ;
#4595 = DIRECTION ( 'NONE',  ( -1.000000000000000000, -0.000000000000000000, -0.000000000000000000 ) ) ;
#4596 = DIRECTION ( 'NONE',  ( 5.687617954022319110E-17, 0.000000000000000000, 1.000000000000000000 ) ) ;
#4597 = VERTEX_POINT ( 'NONE', #4152 ) ;
#4598 = CARTESIAN_POINT ( 'NONE',  ( -3.499999999999988898, 8.200000000000001066, 25.49999999999999645 ) ) ;
#4599 = DIRECTION ( 'NONE',  ( -0.000000000000000000, 1.000000000000000000, -0.000000000000000000 ) ) ;
#4600 = CARTESIAN_POINT ( 'NONE',  ( 1.674315780649922258, 0.000000000000000000, 31.10000000000000142 ) ) ;
#4601 = ORIENTED_EDGE ( 'NONE', *, *, #4812, .F. ) ;
#4602 = DIRECTION ( 'NONE',  ( 0.000000000000000000, 0.000000000000000000, -1.000000000000000000 ) ) ;
#4603 = VERTEX_POINT ( 'NONE', #395 ) ;
#4604 = EDGE_LOOP ( 'NONE', ( #4095, #4695, #4112, #4822 ) ) ;
#4605 = CARTESIAN_POINT ( 'NONE',  ( 25.49999999999999645, 6.000000000000000000, 27.49999999999999645 ) ) ;
#4606 = EDGE_CURVE ( 'NONE', #1475, #2274, #4686, .T. ) ;
#4607 = EDGE_CURVE ( 'NONE', #323, #901, #4653, .T. ) ;
#4608 = PLANE ( 'NONE',  #3644 ) ;
#4609 = EDGE_LOOP ( 'NONE', ( #4858, #5146, #1027, #1435 ) ) ;
#4610 = DIRECTION ( 'NONE',  ( 0.000000000000000000, 0.5144957554275259026, -0.8574929257125445403 ) ) ;
#4611 = EDGE_LOOP ( 'NONE', ( #5792, #5933 ) ) ;
#4612 = DIRECTION ( 'NONE',  ( 0.000000000000000000, 1.000000000000000000, 0.000000000000000000 ) ) ;
#4613 = ORIENTED_EDGE ( 'NONE', *, *, #1262, .T. ) ;
#4614 = CARTESIAN_POINT ( 'NONE',  ( 0.000000000000000000, 6.000000000000000000, 32.89999999999999858 ) ) ;
#4615 = ADVANCED_FACE ( 'NONE', ( #4212 ), #3207, .T. ) ;
#4616 = ORIENTED_EDGE ( 'NONE', *, *, #5618, .F. ) ;
#4617 = ORIENTED_EDGE ( 'NONE', *, *, #3800, .F. ) ;
#4618 = CARTESIAN_POINT ( 'NONE',  ( -34.89999999999999858, 0.000000000000000000, -18.32568421935008729 ) ) ;
#4619 = DIRECTION ( 'NONE',  ( -0.000000000000000000, 1.000000000000000000, -0.000000000000000000 ) ) ;
#4620 = ORIENTED_EDGE ( 'NONE', *, *, #3436, .F. ) ;
#4621 = CARTESIAN_POINT ( 'NONE',  ( -22.74999999999998934, 4.000000000000000000, 28.79999999999997229 ) ) ;
#4622 = DIRECTION ( 'NONE',  ( 0.000000000000000000, 0.000000000000000000, -1.000000000000000000 ) ) ;
#4623 = CIRCLE ( 'NONE', #1902, 1.599999999999997202 ) ;
#4624 = ORIENTED_EDGE ( 'NONE', *, *, #2648, .T. ) ;
#4625 = FACE_OUTER_BOUND ( 'NONE', #6167, .T. ) ;
#4626 = LINE ( 'NONE', #4929, #4863 ) ;
#4627 = DIRECTION ( 'NONE',  ( 0.000000000000000000, 0.000000000000000000, -1.000000000000000000 ) ) ;
#4628 = ORIENTED_EDGE ( 'NONE', *, *, #989, .F. ) ;
#4629 = CYLINDRICAL_SURFACE ( 'NONE', #5365, 1.199999999999999734 ) ;
#4630 = EDGE_LOOP ( 'NONE', ( #1036, #4527, #2192, #6015 ) ) ;
#4631 = CARTESIAN_POINT ( 'NONE',  ( -32.00000000000000000, 3.000000000000000000, 18.39999999999998792 ) ) ;
#4632 = LINE ( 'NONE', #342, #5928 ) ;
#4633 = ORIENTED_EDGE ( 'NONE', *, *, #5054, .T. ) ;
#4634 = EDGE_CURVE ( 'NONE', #112, #3740, #1814, .T. ) ;
#4635 = FACE_BOUND ( 'NONE', #2135, .T. ) ;
#4636 = EDGE_LOOP ( 'NONE', ( #3995, #1068, #4487, #1704, #5178, #1156 ) ) ;
#4637 = CARTESIAN_POINT ( 'NONE',  ( -22.74999999999998934, 0.000000000000000000, 29.99999999999997158 ) ) ;
#4638 = VECTOR ( 'NONE', #5863, 1000.000000000000000 ) ;
#4639 = ORIENTED_EDGE ( 'NONE', *, *, #4002, .T. ) ;
#4640 = CARTESIAN_POINT ( 'NONE',  ( -25.29999999999999716, 6.000000000000000000, 33.29999999999999716 ) ) ;
#4641 = AXIS2_PLACEMENT_3D ( 'NONE', #5303, #493, #4309 ) ;
#4642 = EDGE_LOOP ( 'NONE', ( #5023, #154, #569, #1746 ) ) ;
#4643 = EDGE_CURVE ( 'NONE', #1125, #879, #6037, .T. ) ;
#4644 = EDGE_LOOP ( 'NONE', ( #3176, #5441, #5943, #3433 ) ) ;
#4645 = EDGE_CURVE ( 'NONE', #5506, #4376, #2319, .T. ) ;
#4646 = DIRECTION ( 'NONE',  ( -0.000000000000000000, -1.000000000000000000, -0.000000000000000000 ) ) ;
#4647 = FACE_BOUND ( 'NONE', #5479, .T. ) ;
#4648 = DIRECTION ( 'NONE',  ( 0.000000000000000000, 1.000000000000000000, 0.000000000000000000 ) ) ;
#4649 = EDGE_LOOP ( 'NONE', ( #3246, #3150, #4488, #1474 ) ) ;
#4650 = VECTOR ( 'NONE', #5686, 1000.000000000000000 ) ;
#4651 = CIRCLE ( 'NONE', #1039, 1.199999999999999734 ) ;
#4652 = DIRECTION ( 'NONE',  ( -0.8660254037844383745, 0.000000000000000000, -0.5000000000000006661 ) ) ;
#4653 = LINE ( 'NONE', #4184, #858 ) ;
#4654 = VECTOR ( 'NONE', #3604, 1000.000000000000000 ) ;
#4655 = VERTEX_POINT ( 'NONE', #5119 ) ;
#4656 = VECTOR ( 'NONE', #2821, 1000.000000000000000 ) ;
#4657 = EDGE_CURVE ( 'NONE', #1881, #3721, #3275, .T. ) ;
#4658 = DIRECTION ( 'NONE',  ( 0.000000000000000000, 0.000000000000000000, -1.000000000000000000 ) ) ;
#4659 = CARTESIAN_POINT ( 'NONE',  ( 34.89999999999999858, 0.000000000000000000, 21.67431578064991982 ) ) ;
#4660 = DIRECTION ( 'NONE',  ( 0.8660254037844384856, -0.000000000000000000, 0.5000000000000002220 ) ) ;
#4661 = AXIS2_PLACEMENT_3D ( 'NONE', #334, #2709, #2230 ) ;
#4662 = VECTOR ( 'NONE', #2825, 1000.000000000000000 ) ;
#4663 = ORIENTED_EDGE ( 'NONE', *, *, #5815, .T. ) ;
#4664 = VECTOR ( 'NONE', #144, 1000.000000000000114 ) ;
#4665 = DIRECTION ( 'NONE',  ( 0.4999999999999996114, -0.000000000000000000, 0.8660254037844389297 ) ) ;
#4666 = ORIENTED_EDGE ( 'NONE', *, *, #3162, .T. ) ;
#4667 = DIRECTION ( 'NONE',  ( 0.000000000000000000, -1.000000000000000000, 0.000000000000000000 ) ) ;
#4668 = DIRECTION ( 'NONE',  ( -0.000000000000000000, 1.000000000000000000, -0.000000000000000000 ) ) ;
#4669 = VECTOR ( 'NONE', #2270, 1000.000000000000000 ) ;
#4670 = ORIENTED_EDGE ( 'NONE', *, *, #5295, .F. ) ;
#4671 = CARTESIAN_POINT ( 'NONE',  ( 3.348631561299840076, 0.000000000000000000, 34.00000000000000000 ) ) ;
#4672 = ORIENTED_EDGE ( 'NONE', *, *, #3931, .T. ) ;
#4673 = VECTOR ( 'NONE', #1404, 1000.000000000000000 ) ;
#4674 = CARTESIAN_POINT ( 'NONE',  ( -27.49999999999998934, 8.200000000000001066, -27.49999999999999645 ) ) ;
#4675 = CARTESIAN_POINT ( 'NONE',  ( 29.10000000000000142, 3.000000000000000000, -18.32568421935008729 ) ) ;
#4676 = ORIENTED_EDGE ( 'NONE', *, *, #3250, .F. ) ;
#4677 = DIRECTION ( 'NONE',  ( -0.000000000000000000, 1.000000000000000000, -0.000000000000000000 ) ) ;
#4678 = STYLED_ITEM ( 'NONE', ( #2512 ), #5782 ) ;
#4679 = ORIENTED_EDGE ( 'NONE', *, *, #4452, .T. ) ;
#4680 = ORIENTED_EDGE ( 'NONE', *, *, #3411, .T. ) ;
#4681 = LINE ( 'NONE', #1431, #1303 ) ;
#4682 = DIRECTION ( 'NONE',  ( 1.000000000000000000, 0.000000000000000000, 0.000000000000000000 ) ) ;
#4683 = DIRECTION ( 'NONE',  ( -0.8660254037844384856, 0.000000000000000000, -0.5000000000000002220 ) ) ;
#4684 = VERTEX_POINT ( 'NONE', #886 ) ;
#4685 = DIRECTION ( 'NONE',  ( 0.000000000000000000, 0.000000000000000000, -1.000000000000000000 ) ) ;
#4686 = LINE ( 'NONE', #5607, #562 ) ;
#4687 = EDGE_CURVE ( 'NONE', #896, #5668, #5638, .T. ) ;
#4688 = EDGE_CURVE ( 'NONE', #1269, #2154, #3713, .T. ) ;
#4689 = LINE ( 'NONE', #1316, #5218 ) ;
#4690 = DIRECTION ( 'NONE',  ( -0.000000000000000000, -1.000000000000000000, -0.000000000000000000 ) ) ;
#4691 = DIRECTION ( 'NONE',  ( -0.8660254037844391517, 0.000000000000000000, -0.4999999999999992784 ) ) ;
#4692 = EDGE_CURVE ( 'NONE', #2164, #4603, #785, .T. ) ;
#4693 = ORIENTED_EDGE ( 'NONE', *, *, #4582, .F. ) ;
#4694 = CARTESIAN_POINT ( 'NONE',  ( -20.00000000000000000, 6.000000000000000000, -25.50000000000000355 ) ) ;
#4695 = ORIENTED_EDGE ( 'NONE', *, *, #3505, .F. ) ;
#4696 = CARTESIAN_POINT ( 'NONE',  ( -25.49999999999998934, 4.000000000000000000, 33.29999999999999716 ) ) ;
#4697 = FACE_OUTER_BOUND ( 'NONE', #876, .T. ) ;
#4698 = VERTEX_POINT ( 'NONE', #5048 ) ;
#4699 = LINE ( 'NONE', #2811, #5754 ) ;
#4700 = ORIENTED_EDGE ( 'NONE', *, *, #2560, .F. ) ;
#4701 = DIRECTION ( 'NONE',  ( 0.8454488057488307451, 0.000000000000000000, -0.5340564734724931872 ) ) ;
#4702 = ORIENTED_EDGE ( 'NONE', *, *, #3356, .F. ) ;
#4703 = DIRECTION ( 'NONE',  ( -0.000000000000000000, 1.000000000000000000, -0.000000000000000000 ) ) ;
#4704 = EDGE_CURVE ( 'NONE', #2125, #412, #2665, .T. ) ;
#4705 = ORIENTED_EDGE ( 'NONE', *, *, #1909, .F. ) ;
#4706 = ORIENTED_EDGE ( 'NONE', *, *, #1909, .T. ) ;
#4707 = CARTESIAN_POINT ( 'NONE',  ( 3.348631561299830750, 0.000000000000000000, -34.00000000000000000 ) ) ;
#4708 = LINE ( 'NONE', #5632, #5737 ) ;
#4709 = DIRECTION ( 'NONE',  ( -0.000000000000000000, -1.000000000000000000, -0.000000000000000000 ) ) ;
#4710 = ORIENTED_EDGE ( 'NONE', *, *, #4582, .T. ) ;
#4711 = LINE ( 'NONE', #4834, #5337 ) ;
#4712 = DIRECTION ( 'NONE',  ( -0.000000000000000000, -0.000000000000000000, 1.000000000000000000 ) ) ;
#4713 = DIRECTION ( 'NONE',  ( -0.8660254037844385966, 0.000000000000000000, -0.5000000000000001110 ) ) ;
#4714 = ADVANCED_FACE ( 'NONE', ( #255 ), #4106, .F. ) ;
#4715 = EDGE_CURVE ( 'NONE', #1655, #5765, #809, .T. ) ;
#4716 = LINE ( 'NONE', #2295, #4464 ) ;
#4717 = FACE_OUTER_BOUND ( 'NONE', #5733, .T. ) ;
#4718 = CIRCLE ( 'NONE', #914, 0.1999999999999987899 ) ;
#4719 = DIRECTION ( 'NONE',  ( -0.000000000000000000, 1.000000000000000000, -0.000000000000000000 ) ) ;
#4720 = EDGE_CURVE ( 'NONE', #5820, #4176, #5572, .T. ) ;
#4721 = CARTESIAN_POINT ( 'NONE',  ( -29.10000000000000142, 0.000000000000000000, -18.32568421935008729 ) ) ;
#4722 = VERTEX_POINT ( 'NONE', #3130 ) ;
#4723 = DIRECTION ( 'NONE',  ( -0.000000000000000000, -1.000000000000000000, -0.000000000000000000 ) ) ;
#4724 = CARTESIAN_POINT ( 'NONE',  ( 0.000000000000000000, 0.000000000000000000, 34.00000000000000000 ) ) ;
#4725 = ORIENTED_EDGE ( 'NONE', *, *, #1910, .F. ) ;
#4726 = EDGE_CURVE ( 'NONE', #2856, #5804, #1210, .T. ) ;
#4727 = DIRECTION ( 'NONE',  ( 1.000000000000000000, 0.000000000000000000, -0.000000000000000000 ) ) ;
#4728 = ORIENTED_EDGE ( 'NONE', *, *, #3493, .T. ) ;
#4729 = FACE_OUTER_BOUND ( 'NONE', #6093, .T. ) ;
#4730 = VERTEX_POINT ( 'NONE', #1654 ) ;
#4731 = LINE ( 'NONE', #4234, #3968 ) ;
#4732 = ORIENTED_EDGE ( 'NONE', *, *, #3183, .F. ) ;
#4733 = AXIS2_PLACEMENT_3D ( 'NONE', #1631, #4530, #4968 ) ;
#4734 = CYLINDRICAL_SURFACE ( 'NONE', #4322, 1.599999999999997202 ) ;
#4735 = CARTESIAN_POINT ( 'NONE',  ( -32.00000000000000000, 0.000000000000000000, 30.00000000000000000 ) ) ;
#4736 = DIRECTION ( 'NONE',  ( 1.000000000000000000, 0.000000000000000000, 0.000000000000000000 ) ) ;
#4737 = ORIENTED_EDGE ( 'NONE', *, *, #4508, .T. ) ;
#4738 = FACE_OUTER_BOUND ( 'NONE', #787, .T. ) ;
#4739 = DIRECTION ( 'NONE',  ( 0.000000000000000000, 0.000000000000000000, -1.000000000000000000 ) ) ;
#4740 = VECTOR ( 'NONE', #752, 1000.000000000000000 ) ;
#4741 = EDGE_LOOP ( 'NONE', ( #939, #1536, #5198, #5887 ) ) ;
#4742 = ADVANCED_FACE ( 'NONE', ( #1709 ), #5106, .F. ) ;
#4743 = LINE ( 'NONE', #5673, #5704 ) ;
#4744 = VECTOR ( 'NONE', #5420, 1000.000000000000000 ) ;
#4745 = AXIS2_PLACEMENT_3D ( 'NONE', #2976, #29, #5288 ) ;
#4746 = ORIENTED_EDGE ( 'NONE', *, *, #3733, .T. ) ;
#4747 = CARTESIAN_POINT ( 'NONE',  ( 0.000000000000000000, 3.000000000000000000, -32.40000000000000568 ) ) ;
#4748 = CARTESIAN_POINT ( 'NONE',  ( -36.50000000000000000, 6.000000000000000000, -46.49999999999999289 ) ) ;
#4749 = AXIS2_PLACEMENT_3D ( 'NONE', #3920, #2019, #4892 ) ;
#4750 = EDGE_CURVE ( 'NONE', #3903, #1771, #4081, .T. ) ;
#4751 = VECTOR ( 'NONE', #1657, 1000.000000000000000 ) ;
#4752 = ORIENTED_EDGE ( 'NONE', *, *, #4804, .F. ) ;
#4753 = CYLINDRICAL_SURFACE ( 'NONE', #863, 1.199999999999999734 ) ;
#4754 = AXIS2_PLACEMENT_3D ( 'NONE', #3749, #1916, #865 ) ;
#4755 = CARTESIAN_POINT ( 'NONE',  ( 33.67431578064991271, 3.000000000000000000, -27.09999999999999076 ) ) ;
#4756 = AXIS2_PLACEMENT_3D ( 'NONE', #3062, #1639, #2616 ) ;
#4757 = CARTESIAN_POINT ( 'NONE',  ( -22.74999999999998934, 2.999999999999999556, 31.19999999999997087 ) ) ;
#4758 = DIRECTION ( 'NONE',  ( 0.8660254037844384856, 0.000000000000000000, -0.5000000000000002220 ) ) ;
#4759 = EDGE_CURVE ( 'NONE', #3457, #2425, #6024, .T. ) ;
#4760 = ADVANCED_FACE ( 'NONE', ( #1743, #5080, #3637, #3196, #2716, #5538, #3101, #4635, #5965, #3581, #347, #2597 ), #4547, .F. ) ;
#4761 = VECTOR ( 'NONE', #1683, 1000.000000000000000 ) ;
#4762 = CIRCLE ( 'NONE', #3144, 1.000000000000000888 ) ;
#4763 = ORIENTED_EDGE ( 'NONE', *, *, #3462, .T. ) ;
#4764 = DIRECTION ( 'NONE',  ( 0.5340564734724937423, -0.000000000000000000, 0.8454488057488303010 ) ) ;
#4765 = ORIENTED_EDGE ( 'NONE', *, *, #5287, .F. ) ;
#4766 = CARTESIAN_POINT ( 'NONE',  ( 25.50000000000000355, 8.200000000000001066, 25.49999999999999645 ) ) ;
#4767 = EDGE_LOOP ( 'NONE', ( #4326, #4192, #4983, #5476 ) ) ;
#4768 = PLANE ( 'NONE',  #3650 ) ;
#4769 = AXIS2_PLACEMENT_3D ( 'NONE', #1268, #2686, #1234 ) ;
#4770 = EDGE_CURVE ( 'NONE', #2297, #884, #5904, .T. ) ;
#4771 = AXIS2_PLACEMENT_3D ( 'NONE', #3285, #432, #4255 ) ;
#4772 = ORIENTED_EDGE ( 'NONE', *, *, #4458, .F. ) ;
#4773 = DIRECTION ( 'NONE',  ( 0.000000000000000000, 0.000000000000000000, 1.000000000000000000 ) ) ;
#4774 = DIRECTION ( 'NONE',  ( -0.000000000000000000, 1.000000000000000000, -0.000000000000000000 ) ) ;
#4775 = PLANE ( 'NONE',  #2473 ) ;
#4776 = ORIENTED_EDGE ( 'NONE', *, *, #4031, .T. ) ;
#4777 = CARTESIAN_POINT ( 'NONE',  ( -32.00000000000000000, 0.000000000000000000, 28.40000000000000213 ) ) ;
#4778 = CARTESIAN_POINT ( 'NONE',  ( -27.49999999999998934, 8.200000000000001066, 27.49999999999999645 ) ) ;
#4779 = AXIS2_PLACEMENT_3D ( 'NONE', #4084, #1186, #3677 ) ;
#4780 = VERTEX_POINT ( 'NONE', #1155 ) ;
#4781 = DIRECTION ( 'NONE',  ( -0.000000000000000000, 1.000000000000000000, -0.000000000000000000 ) ) ;
#4782 = ORIENTED_EDGE ( 'NONE', *, *, #4272, .T. ) ;
#4783 = LINE ( 'NONE', #1447, #1421 ) ;
#4784 = CARTESIAN_POINT ( 'NONE',  ( -20.00000000000000000, 8.200000000000001066, -27.49999999999999645 ) ) ;
#4785 = FACE_OUTER_BOUND ( 'NONE', #5622, .T. ) ;
#4786 = DIRECTION ( 'NONE',  ( 0.000000000000000000, 0.000000000000000000, 1.000000000000000000 ) ) ;
#4787 = EDGE_CURVE ( 'NONE', #3903, #3606, #3609, .T. ) ;
#4788 = CARTESIAN_POINT ( 'NONE',  ( -32.00000000000000000, 0.000000000000000000, 20.00000000000000000 ) ) ;
#4789 = UNCERTAINTY_MEASURE_WITH_UNIT (LENGTH_MEASURE( 1.000000000000000082E-05 ), #3036, 'distance_accuracy_value', 'NONE');
#4790 = LINE ( 'NONE', #4320, #2133 ) ;
#4791 = DIRECTION ( 'NONE',  ( 0.000000000000000000, 0.000000000000000000, -1.000000000000000000 ) ) ;
#4792 = PLANE ( 'NONE',  #4866 ) ;
#4793 = VERTEX_POINT ( 'NONE', #3074 ) ;
#4794 = EDGE_CURVE ( 'NONE', #3508, #57, #4515, .T. ) ;
#4795 = DIRECTION ( 'NONE',  ( 1.000000000000000000, 0.000000000000000000, 0.000000000000000000 ) ) ;
#4796 = EDGE_CURVE ( 'NONE', #3420, #3389, #4045, .T. ) ;
#4797 = ORIENTED_EDGE ( 'NONE', *, *, #3418, .F. ) ;
#4798 = CARTESIAN_POINT ( 'NONE',  ( 32.00000000000000000, 0.000000000000000000, -28.40000000000000213 ) ) ;
#4799 = ORIENTED_EDGE ( 'NONE', *, *, #3145, .F. ) ;
#4800 = ORIENTED_EDGE ( 'NONE', *, *, #3843, .T. ) ;
#4801 = CARTESIAN_POINT ( 'NONE',  ( 0.000000000000000000, 6.000000000000000000, 0.000000000000000000 ) ) ;
#4802 = DIRECTION ( 'NONE',  ( 0.000000000000000000, -1.000000000000000000, 0.000000000000000000 ) ) ;
#4803 = LINE ( 'NONE', #910, #1067 ) ;
#4804 = EDGE_CURVE ( 'NONE', #3017, #5972, #1833, .T. ) ;
#4805 = ORIENTED_EDGE ( 'NONE', *, *, #3099, .F. ) ;
#4806 = CARTESIAN_POINT ( 'NONE',  ( 32.00000000000000000, 6.000000000000000000, -21.59999999999999787 ) ) ;
#4807 = DIRECTION ( 'NONE',  ( -0.000000000000000000, 1.000000000000000000, -0.000000000000000000 ) ) ;
#4808 = ORIENTED_EDGE ( 'NONE', *, *, #115, .T. ) ;
#4809 = ORIENTED_EDGE ( 'NONE', *, *, #1866, .F. ) ;
#4810 = DIRECTION ( 'NONE',  ( 0.000000000000000000, 0.000000000000000000, -1.000000000000000000 ) ) ;
#4811 = CARTESIAN_POINT ( 'NONE',  ( 19.99999999999999289, 6.000000000000000000, -27.50000000000000000 ) ) ;
#4812 = EDGE_CURVE ( 'NONE', #3858, #141, #6110, .T. ) ;
#4813 = ORIENTED_EDGE ( 'NONE', *, *, #4188, .F. ) ;
#4814 = CARTESIAN_POINT ( 'NONE',  ( -22.00232093713849935, 0.000000000000000000, 28.81637167195160742 ) ) ;
#4815 = DIRECTION ( 'NONE',  ( -0.000000000000000000, 0.000000000000000000, -1.000000000000000000 ) ) ;
#4816 = DIRECTION ( 'NONE',  ( 1.000000000000000000, 0.000000000000000000, -0.000000000000000000 ) ) ;
#4817 = PLANE ( 'NONE',  #1561 ) ;
#4818 = DIRECTION ( 'NONE',  ( 0.000000000000000000, 0.000000000000000000, -1.000000000000000000 ) ) ;
#4819 = CARTESIAN_POINT ( 'NONE',  ( -1.500000000000011768, 54.27114198065026329, 39.50000000000000711 ) ) ;
#4820 = LINE ( 'NONE', #6171, #2950 ) ;
#4821 = AXIS2_PLACEMENT_3D ( 'NONE', #2284, #2820, #6090 ) ;
#4822 = ORIENTED_EDGE ( 'NONE', *, *, #5402, .T. ) ;
#4823 = DIRECTION ( 'NONE',  ( -0.000000000000000000, -1.000000000000000000, -0.000000000000000000 ) ) ;
#4824 = VERTEX_POINT ( 'NONE', #3823 ) ;
#4825 = DIRECTION ( 'NONE',  ( 0.000000000000000000, 0.000000000000000000, 1.000000000000000000 ) ) ;
#4826 = ORIENTED_EDGE ( 'NONE', *, *, #2430, .T. ) ;
#4827 = FACE_OUTER_BOUND ( 'NONE', #4009, .T. ) ;
#4828 = EDGE_CURVE ( 'NONE', #3542, #4307, #1422, .T. ) ;
#4829 = ORIENTED_EDGE ( 'NONE', *, *, #4458, .T. ) ;
#4830 = CARTESIAN_POINT ( 'NONE',  ( -0.4122651084126738863, 0.000000000000000000, 33.82896762580143957 ) ) ;
#4831 = CARTESIAN_POINT ( 'NONE',  ( 0.000000000000000000, 6.000000000000000000, -32.89999999999999858 ) ) ;
#4832 = VERTEX_POINT ( 'NONE', #6145 ) ;
#4833 = CARTESIAN_POINT ( 'NONE',  ( 29.10000000000000142, 0.000000000000000000, -21.67431578064991982 ) ) ;
#4834 = CARTESIAN_POINT ( 'NONE',  ( 15.77435328516276236, 0.5000000000000000000, 36.06232955782139271 ) ) ;
#4835 = EDGE_CURVE ( 'NONE', #4213, #5332, #4699, .T. ) ;
#4836 = CIRCLE ( 'NONE', #3037, 1.599999999999997202 ) ;
#4837 = EDGE_CURVE ( 'NONE', #3833, #1216, #3763, .T. ) ;
#4838 = ORIENTED_EDGE ( 'NONE', *, *, #5145, .F. ) ;
#4839 = ORIENTED_EDGE ( 'NONE', *, *, #3305, .F. ) ;
#4840 = CARTESIAN_POINT ( 'NONE',  ( 19.99999999999998934, 8.200000000000001066, -25.50000000000000355 ) ) ;
#4841 = PLANE ( 'NONE',  #2842 ) ;
#4842 = EDGE_LOOP ( 'NONE', ( #4702, #3967, #3826, #2365 ) ) ;
#4843 = AXIS2_PLACEMENT_3D ( 'NONE', #5758, #1003, #3396 ) ;
#4844 = DIRECTION ( 'NONE',  ( 0.000000000000000000, -1.000000000000000000, 0.000000000000000000 ) ) ;
#4845 = EDGE_CURVE ( 'NONE', #1478, #2732, #3975, .T. ) ;
#4846 = VECTOR ( 'NONE', #5329, 1000.000000000000000 ) ;
#4847 = PLANE ( 'NONE',  #2411 ) ;
#4848 = LINE ( 'NONE', #5252, #5854 ) ;
#4849 = CARTESIAN_POINT ( 'NONE',  ( 34.89999999999999858, 0.000000000000000000, -21.67431578064991982 ) ) ;
#4850 = LINE ( 'NONE', #4415, #1545 ) ;
#4851 = VECTOR ( 'NONE', #2877, 1000.000000000000000 ) ;
#4852 = VECTOR ( 'NONE', #2910, 1000.000000000000000 ) ;
#4853 = DIRECTION ( 'NONE',  ( -0.8660254037844384856, 0.000000000000000000, -0.5000000000000002220 ) ) ;
#4854 = ORIENTED_EDGE ( 'NONE', *, *, #1335, .T. ) ;
#4855 = VECTOR ( 'NONE', #4660, 1000.000000000000114 ) ;
#4856 = AXIS2_PLACEMENT_3D ( 'NONE', #1071, #3868, #1004 ) ;
#4857 = CARTESIAN_POINT ( 'NONE',  ( 19.99999999999999289, 8.200000000000001066, -27.50000000000000000 ) ) ;
#4858 = ORIENTED_EDGE ( 'NONE', *, *, #1253, .F. ) ;
#4859 = PLANE ( 'NONE',  #4480 ) ;
#4860 = VERTEX_POINT ( 'NONE', #3701 ) ;
#4861 = CARTESIAN_POINT ( 'NONE',  ( 25.49999999999999645, 8.200000000000001066, 27.49999999999999645 ) ) ;
#4862 = VECTOR ( 'NONE', #5339, 1000.000000000000114 ) ;
#4863 = VECTOR ( 'NONE', #5275, 1000.000000000000000 ) ;
#4864 = ORIENTED_EDGE ( 'NONE', *, *, #1992, .F. ) ;
#4865 = CARTESIAN_POINT ( 'NONE',  ( 25.30000000000000426, 6.000000000000000000, 33.49999999999998579 ) ) ;
#4866 = AXIS2_PLACEMENT_3D ( 'NONE', #2781, #1801, #4727 ) ;
#4867 = PLANE ( 'NONE',  #5444 ) ;
#4868 =( LENGTH_UNIT ( ) NAMED_UNIT ( * ) SI_UNIT ( .MILLI., .METRE. ) );
#4869 = ORIENTED_EDGE ( 'NONE', *, *, #3894, .F. ) ;
#4870 = CARTESIAN_POINT ( 'NONE',  ( 29.10000000000000142, 3.000000000000000000, 18.32568421935008729 ) ) ;
#4871 = LINE ( 'NONE', #5963, #740 ) ;
#4872 = VECTOR ( 'NONE', #868, 1000.000000000000000 ) ;
#4873 = ORIENTED_EDGE ( 'NONE', *, *, #6072, .F. ) ;
#4874 = ORIENTED_EDGE ( 'NONE', *, *, #1398, .F. ) ;
#4875 = PLANE ( 'NONE',  #6096 ) ;
#4876 = CARTESIAN_POINT ( 'NONE',  ( 4.000000000000000000, 54.27114198065026329, 43.50000000000000000 ) ) ;
#4877 = EDGE_LOOP ( 'NONE', ( #3874, #4105, #4805, #3987 ) ) ;
#4878 = CIRCLE ( 'NONE', #6051, 1.199999999999999734 ) ;
#4879 = ADVANCED_FACE ( 'NONE', ( #4266 ), #4792, .F. ) ;
#4880 = EDGE_CURVE ( 'NONE', #3143, #5573, #5623, .T. ) ;
#4881 = CARTESIAN_POINT ( 'NONE',  ( -32.00000000000000000, 6.000000000000000000, 20.00000000000000000 ) ) ;
#4882 = CARTESIAN_POINT ( 'NONE',  ( 14.27899515943977704, 0.000000000000000000, 33.69507290172465730 ) ) ;
#4883 = CARTESIAN_POINT ( 'NONE',  ( 33.67431578064991271, 13.00000000000000178, -27.09999999999999076 ) ) ;
#4884 = LINE ( 'NONE', #960, #6046 ) ;
#4885 = FACE_BOUND ( 'NONE', #1429, .T. ) ;
#4886 = EDGE_CURVE ( 'NONE', #1682, #51, #4229, .T. ) ;
#4887 = DIRECTION ( 'NONE',  ( 0.000000000000000000, 0.000000000000000000, -1.000000000000000000 ) ) ;
#4888 = CARTESIAN_POINT ( 'NONE',  ( 3.500000000000011102, 6.000000000000000000, 29.29999999999999716 ) ) ;
#4889 = DIRECTION ( 'NONE',  ( -0.000000000000000000, 1.000000000000000000, -0.000000000000000000 ) ) ;
#4890 = EDGE_LOOP ( 'NONE', ( #4453, #5304, #3307, #3745 ) ) ;
#4891 = VERTEX_POINT ( 'NONE', #477 ) ;
#4892 = DIRECTION ( 'NONE',  ( 0.000000000000000000, 0.000000000000000000, 1.000000000000000000 ) ) ;
#4893 = DIRECTION ( 'NONE',  ( 0.000000000000000000, -0.000000000000000000, 1.000000000000000000 ) ) ;
#4894 = LINE ( 'NONE', #488, #3751 ) ;
#4895 = CARTESIAN_POINT ( 'NONE',  ( -14.27899515943977704, 0.000000000000000000, 33.69507290172465730 ) ) ;
#4896 = ORIENTED_EDGE ( 'NONE', *, *, #1569, .F. ) ;
#4897 = DIRECTION ( 'NONE',  ( 1.000000000000000000, 0.000000000000000000, 0.000000000000000000 ) ) ;
#4898 = DIRECTION ( 'NONE',  ( 1.000000000000000000, 0.000000000000000000, 0.000000000000000000 ) ) ;
#4899 = ORIENTED_EDGE ( 'NONE', *, *, #5475, .F. ) ;
#4900 = ORIENTED_EDGE ( 'NONE', *, *, #4634, .F. ) ;
#4901 = CARTESIAN_POINT ( 'NONE',  ( 32.00000000000000000, 3.000000000000000000, 20.00000000000000000 ) ) ;
#4902 = DIRECTION ( 'NONE',  ( -0.000000000000000000, -1.000000000000000000, -0.000000000000000000 ) ) ;
#4903 = ORIENTED_EDGE ( 'NONE', *, *, #3884, .T. ) ;
#4904 = DIRECTION ( 'NONE',  ( -0.000000000000000000, -1.000000000000000000, -0.000000000000000000 ) ) ;
#4905 = DIRECTION ( 'NONE',  ( -0.000000000000000000, 1.000000000000000000, -0.000000000000000000 ) ) ;
#4906 = ADVANCED_FACE ( 'NONE', ( #1393 ), #4295, .F. ) ;
#4907 = EDGE_CURVE ( 'NONE', #5630, #5366, #4199, .T. ) ;
#4908 = LINE ( 'NONE', #617, #5897 ) ;
#4909 = CARTESIAN_POINT ( 'NONE',  ( -33.67431578064991271, 6.000000000000000000, 27.09999999999999076 ) ) ;
#4910 = FACE_OUTER_BOUND ( 'NONE', #1690, .T. ) ;
#4911 = UNCERTAINTY_MEASURE_WITH_UNIT (LENGTH_MEASURE( 1.000000000000000082E-05 ), #190, 'distance_accuracy_value', 'NONE');
#4912 = CARTESIAN_POINT ( 'NONE',  ( -19.99999999999999645, 6.000000000000000000, 25.49999999999999645 ) ) ;
#4913 = CARTESIAN_POINT ( 'NONE',  ( 3.500000000000011102, 8.200000000000001066, 27.49999999999999645 ) ) ;
#4914 = ADVANCED_FACE ( 'NONE', ( #5655 ), #5133, .T. ) ;
#4915 = ADVANCED_FACE ( 'NONE', ( #1365 ), #3290, .F. ) ;
#4916 = ORIENTED_EDGE ( 'NONE', *, *, #4425, .T. ) ;
#4917 = PLANE ( 'NONE',  #6138 ) ;
#4918 = ORIENTED_EDGE ( 'NONE', *, *, #3680, .T. ) ;
#4919 = ORIENTED_EDGE ( 'NONE', *, *, #3654, .T. ) ;
#4920 = CARTESIAN_POINT ( 'NONE',  ( 2.899999999999998579, 13.00000000000000178, 1.674315780649916707 ) ) ;
#4921 = AXIS2_PLACEMENT_3D ( 'NONE', #1511, #116, #2007 ) ;
#4922 = EDGE_CURVE ( 'NONE', #2732, #1478, #1852, .T. ) ;
#4923 = ORIENTED_EDGE ( 'NONE', *, *, #3221, .F. ) ;
#4924 = VECTOR ( 'NONE', #5203, 1000.000000000000000 ) ;
#4925 = LINE ( 'NONE', #2061, #2534 ) ;
#4926 = DIRECTION ( 'NONE',  ( 1.000000000000000000, 0.000000000000000000, 0.000000000000000000 ) ) ;
#4927 = DIRECTION ( 'NONE',  ( -1.000000000000000000, -0.000000000000000000, -1.036079033611833223E-15 ) ) ;
#4928 = VERTEX_POINT ( 'NONE', #3224 ) ;
#4929 = CARTESIAN_POINT ( 'NONE',  ( -22.74999999999998934, 0.000000000000000000, 28.79999999999997229 ) ) ;
#4930 = ORIENTED_EDGE ( 'NONE', *, *, #3755, .F. ) ;
#4931 = DIRECTION ( 'NONE',  ( -0.000000000000000000, -0.000000000000000000, -1.000000000000000000 ) ) ;
#4932 = PLANE ( 'NONE',  #1329 ) ;
#4933 = ORIENTED_EDGE ( 'NONE', *, *, #4153, .F. ) ;
#4934 = CARTESIAN_POINT ( 'NONE',  ( 36.50000000000000000, 6.000000000000000000, 48.50000000000000711 ) ) ;
#4935 = CARTESIAN_POINT ( 'NONE',  ( 34.89999999999999858, 0.000000000000000000, -21.67431578064991982 ) ) ;
#4936 = ADVANCED_FACE ( 'NONE', ( #3794 ), #839, .F. ) ;
#4937 = PLANE ( 'NONE',  #4921 ) ;
#4938 = AXIS2_PLACEMENT_3D ( 'NONE', #2022, #3960, #2538 ) ;
#4939 = DIRECTION ( 'NONE',  ( -0.000000000000000000, 1.000000000000000000, -0.000000000000000000 ) ) ;
#4940 = CARTESIAN_POINT ( 'NONE',  ( 19.28651437664771251, 0.000000000000000000, 30.53190319138468212 ) ) ;
#4941 = CARTESIAN_POINT ( 'NONE',  ( -20.19999999999998863, 4.000000000000000000, 33.29999999999999716 ) ) ;
#4942 = CARTESIAN_POINT ( 'NONE',  ( -34.89999999999999858, 0.000000000000000000, -18.32568421935008729 ) ) ;
#4943 = AXIS2_PLACEMENT_3D ( 'NONE', #2151, #283, #312 ) ;
#4944 = ORIENTED_EDGE ( 'NONE', *, *, #1618, .F. ) ;
#4945 = CYLINDRICAL_SURFACE ( 'NONE', #5558, 1.400000000000001910 ) ;
#4946 = VECTOR ( 'NONE', #4086, 1000.000000000000000 ) ;
#4947 = FACE_OUTER_BOUND ( 'NONE', #3466, .T. ) ;
#4948 = AXIS2_PLACEMENT_3D ( 'NONE', #5087, #1599, #5520 ) ;
#4949 = VERTEX_POINT ( 'NONE', #382 ) ;
#4950 = ADVANCED_FACE ( 'NONE', ( #2275 ), #6083, .T. ) ;
#4951 = ADVANCED_FACE ( 'NONE', ( #1959 ), #536, .F. ) ;
#4952 = VECTOR ( 'NONE', #2062, 1000.000000000000000 ) ;
#4953 = VERTEX_POINT ( 'NONE', #3984 ) ;
#4954 = ORIENTED_EDGE ( 'NONE', *, *, #317, .F. ) ;
#4955 = DIRECTION ( 'NONE',  ( -0.000000000000000000, 1.000000000000000000, -0.000000000000000000 ) ) ;
#4956 = CARTESIAN_POINT ( 'NONE',  ( -33.67431578064991271, 6.000000000000000000, 32.89999999999999858 ) ) ;
#4957 = EDGE_LOOP ( 'NONE', ( #4170, #6001 ) ) ;
#4958 = PLANE ( 'NONE',  #2334 ) ;
#4959 = VECTOR ( 'NONE', #1789, 1000.000000000000000 ) ;
#4960 = AXIS2_PLACEMENT_3D ( 'NONE', #3628, #2864, #1264 ) ;
#4961 = EDGE_CURVE ( 'NONE', #4603, #935, #2406, .T. ) ;
#4962 = ORIENTED_EDGE ( 'NONE', *, *, #1792, .T. ) ;
#4963 = VECTOR ( 'NONE', #2731, 1000.000000000000000 ) ;
#4964 = VERTEX_POINT ( 'NONE', #5872 ) ;
#4965 = FACE_OUTER_BOUND ( 'NONE', #4642, .T. ) ;
#4966 = DIRECTION ( 'NONE',  ( -0.000000000000000000, 1.000000000000000000, -0.000000000000000000 ) ) ;
#4967 = EDGE_CURVE ( 'NONE', #3693, #6005, #4325, .T. ) ;
#4968 = DIRECTION ( 'NONE',  ( 0.000000000000000000, 0.000000000000000000, -1.000000000000000000 ) ) ;
#4969 = DIRECTION ( 'NONE',  ( 0.000000000000000000, 1.000000000000000000, -0.000000000000000000 ) ) ;
#4970 = VECTOR ( 'NONE', #931, 1000.000000000000227 ) ;
#4971 = ORIENTED_EDGE ( 'NONE', *, *, #923, .T. ) ;
#4972 = DIRECTION ( 'NONE',  ( -1.000000000000000000, 0.000000000000000000, -0.000000000000000000 ) ) ;
#4973 = VECTOR ( 'NONE', #2712, 1000.000000000000000 ) ;
#4974 = CARTESIAN_POINT ( 'NONE',  ( 32.00000000000000000, 0.000000000000000000, -23.34863156129983608 ) ) ;
#4975 = CARTESIAN_POINT ( 'NONE',  ( -25.49999999999999289, 8.200000000000001066, -27.49999999999999645 ) ) ;
#4976 = EDGE_CURVE ( 'NONE', #1024, #2810, #5266, .T. ) ;
#4977 = LINE ( 'NONE', #1640, #3662 ) ;
#4978 = DIRECTION ( 'NONE',  ( 0.000000000000000000, 0.000000000000000000, -1.000000000000000000 ) ) ;
#4979 = AXIS2_PLACEMENT_3D ( 'NONE', #4637, #318, #3703 ) ;
#4980 = VERTEX_POINT ( 'NONE', #3949 ) ;
#4981 = ADVANCED_FACE ( 'NONE', ( #2474, #4419 ), #1459, .T. ) ;
#4982 = DIRECTION ( 'NONE',  ( 0.8660254037844384856, 0.000000000000000000, -0.5000000000000002220 ) ) ;
#4983 = ORIENTED_EDGE ( 'NONE', *, *, #3486, .T. ) ;
#4984 = VERTEX_POINT ( 'NONE', #2438 ) ;
#4985 = ADVANCED_FACE ( 'NONE', ( #96 ), #2054, .F. ) ;
#4986 = ADVANCED_FACE ( 'NONE', ( #1925 ), #4945, .F. ) ;
#4987 = CARTESIAN_POINT ( 'NONE',  ( 0.000000000000000000, 6.000000000000000000, 0.000000000000000000 ) ) ;
#4988 = ORIENTED_EDGE ( 'NONE', *, *, #1791, .F. ) ;
#4989 = LINE ( 'NONE', #2090, #2142 ) ;
#4990 = CARTESIAN_POINT ( 'NONE',  ( 35.34863156129983253, 3.000000000000000000, -30.00000000000000000 ) ) ;
#4991 = ORIENTED_EDGE ( 'NONE', *, *, #3690, .F. ) ;
#4992 = DIRECTION ( 'NONE',  ( 0.5000000000000003331, 0.000000000000000000, -0.8660254037844385966 ) ) ;
#4993 = ORIENTED_EDGE ( 'NONE', *, *, #4726, .F. ) ;
#4994 = VERTEX_POINT ( 'NONE', #995 ) ;
#4995 = ADVANCED_FACE ( 'NONE', ( #5778 ), #4917, .F. ) ;
#4996 = DIRECTION ( 'NONE',  ( -1.000000000000000000, 0.000000000000000000, 1.706285386206695733E-16 ) ) ;
#4997 = CARTESIAN_POINT ( 'NONE',  ( 23.49767906286147934, 0.000000000000000000, 31.18362832804833573 ) ) ;
#4998 = ORIENTED_EDGE ( 'NONE', *, *, #2501, .T. ) ;
#4999 = CARTESIAN_POINT ( 'NONE',  ( 19.99999999999999289, 2.000000000000000000, 23.00000000000000000 ) ) ;
#5000 = CARTESIAN_POINT ( 'NONE',  ( 32.00000000000000000, 6.000000000000000000, -20.00000000000000000 ) ) ;
#5001 = EDGE_LOOP ( 'NONE', ( #5173, #686, #4457, #3321, #4896, #3140 ) ) ;
#5002 = EDGE_CURVE ( 'NONE', #816, #5571, #1557, .T. ) ;
#5003 = DIRECTION ( 'NONE',  ( -0.000000000000000000, -1.000000000000000000, -0.000000000000000000 ) ) ;
#5004 = CARTESIAN_POINT ( 'NONE',  ( 3.348631561299840076, 0.000000000000000000, 34.00000000000000000 ) ) ;
#5005 = CARTESIAN_POINT ( 'NONE',  ( 19.28651437664771251, 54.27114198065026329, 30.53190319138468212 ) ) ;
#5006 = CARTESIAN_POINT ( 'NONE',  ( -32.00000000000000000, 0.000000000000000000, -20.00000000000000000 ) ) ;
#5007 = FACE_OUTER_BOUND ( 'NONE', #5297, .T. ) ;
#5008 = ORIENTED_EDGE ( 'NONE', *, *, #2647, .T. ) ;
#5009 = CARTESIAN_POINT ( 'NONE',  ( 0.000000000000000000, 6.000000000000000000, 27.09999999999999076 ) ) ;
#5010 = ORIENTED_EDGE ( 'NONE', *, *, #3809, .F. ) ;
#5011 = CARTESIAN_POINT ( 'NONE',  ( -32.00000000000000000, 0.000000000000000000, -31.59999999999999787 ) ) ;
#5012 = CARTESIAN_POINT ( 'NONE',  ( -32.00000000000000000, 3.000000000000000000, -23.34863156129983608 ) ) ;
#5013 = ORIENTED_EDGE ( 'NONE', *, *, #5135, .T. ) ;
#5014 = DIRECTION ( 'NONE',  ( 0.000000000000000000, -0.000000000000000000, -1.000000000000000000 ) ) ;
#5015 = ORIENTED_EDGE ( 'NONE', *, *, #1253, .T. ) ;
#5016 = CARTESIAN_POINT ( 'NONE',  ( 4.000000000000000000, 0.5999999999999999778, 43.50000000000000711 ) ) ;
#5017 = CARTESIAN_POINT ( 'NONE',  ( 25.30000000000000426, 6.000000000000000000, 33.29999999999999005 ) ) ;
#5018 = ORIENTED_EDGE ( 'NONE', *, *, #742, .T. ) ;
#5019 = VECTOR ( 'NONE', #2322, 1000.000000000000000 ) ;
#5020 = LINE ( 'NONE', #4113, #1139 ) ;
#5021 = EDGE_CURVE ( 'NONE', #1442, #2125, #626, .T. ) ;
#5022 = VECTOR ( 'NONE', #5025, 1000.000000000000114 ) ;
#5023 = ORIENTED_EDGE ( 'NONE', *, *, #4845, .F. ) ;
#5024 = ORIENTED_EDGE ( 'NONE', *, *, #964, .F. ) ;
#5025 = DIRECTION ( 'NONE',  ( -0.5000000000000002220, 0.000000000000000000, 0.8660254037844384856 ) ) ;
#5026 = CARTESIAN_POINT ( 'NONE',  ( -3.500000000000011102, 0.000000000000000000, 29.29999999999999716 ) ) ;
#5027 = VERTEX_POINT ( 'NONE', #4447 ) ;
#5028 = CARTESIAN_POINT ( 'NONE',  ( 29.10000000000000142, 0.000000000000000000, -18.32568421935008729 ) ) ;
#5029 = DIRECTION ( 'NONE',  ( -0.000000000000000000, 1.000000000000000000, -0.000000000000000000 ) ) ;
#5030 = EDGE_CURVE ( 'NONE', #3762, #2965, #1586, .T. ) ;
#5031 = EDGE_CURVE ( 'NONE', #884, #1213, #5410, .T. ) ;
#5032 = ORIENTED_EDGE ( 'NONE', *, *, #5176, .F. ) ;
#5033 = CYLINDRICAL_SURFACE ( 'NONE', #1009, 1.699999999999999956 ) ;
#5034 = CARTESIAN_POINT ( 'NONE',  ( 2.899999999999998135, 13.00000000000000178, -1.674315780649914043 ) ) ;
#5035 = DIRECTION ( 'NONE',  ( -0.000000000000000000, 1.000000000000000000, -0.000000000000000000 ) ) ;
#5036 = CARTESIAN_POINT ( 'NONE',  ( -27.49999999999998934, 6.000000000000000000, 27.49999999999999645 ) ) ;
#5037 = EDGE_CURVE ( 'NONE', #217, #5721, #4361, .T. ) ;
#5038 = VECTOR ( 'NONE', #5216, 1000.000000000000000 ) ;
#5039 = ORIENTED_EDGE ( 'NONE', *, *, #4643, .T. ) ;
#5040 = DIRECTION ( 'NONE',  ( -1.000000000000000000, -0.000000000000000000, -0.000000000000000000 ) ) ;
#5041 = ORIENTED_EDGE ( 'NONE', *, *, #6020, .T. ) ;
#5042 = LINE ( 'NONE', #5477, #5345 ) ;
#5043 = AXIS2_PLACEMENT_3D ( 'NONE', #2826, #6128, #5670 ) ;
#5044 = DIRECTION ( 'NONE',  ( 0.000000000000000000, -0.000000000000000000, -1.000000000000000000 ) ) ;
#5045 = EDGE_LOOP ( 'NONE', ( #2717, #765, #4089, #408 ) ) ;
#5046 = AXIS2_PLACEMENT_3D ( 'NONE', #3045, #5053, #3106 ) ;
#5047 = AXIS2_PLACEMENT_3D ( 'NONE', #5347, #1060, #503 ) ;
#5048 = CARTESIAN_POINT ( 'NONE',  ( -29.10000000000000142, 3.000000000000000000, 21.67431578064991982 ) ) ;
#5049 = ORIENTED_EDGE ( 'NONE', *, *, #3808, .F. ) ;
#5050 = CARTESIAN_POINT ( 'NONE',  ( -20.00000000000000000, 8.200000000000001066, -27.49999999999999645 ) ) ;
#5051 = DIRECTION ( 'NONE',  ( 1.000000000000000000, 0.000000000000000000, 0.000000000000000000 ) ) ;
#5052 = ORIENTED_EDGE ( 'NONE', *, *, #5249, .F. ) ;
#5053 = DIRECTION ( 'NONE',  ( 0.000000000000000000, 1.000000000000000000, 0.000000000000000000 ) ) ;
#5054 = EDGE_CURVE ( 'NONE', #288, #5668, #2152, .T. ) ;
#5055 = VECTOR ( 'NONE', #5592, 1000.000000000000000 ) ;
#5056 = EDGE_LOOP ( 'NONE', ( #628, #729, #755, #5062 ) ) ;
#5057 = EDGE_LOOP ( 'NONE', ( #4485, #4899, #4049, #2824, #336, #3289 ) ) ;
#5058 = PLANE ( 'NONE',  #5316 ) ;
#5059 = VECTOR ( 'NONE', #713, 1000.000000000000000 ) ;
#5060 = DIRECTION ( 'NONE',  ( -0.000000000000000000, -1.000000000000000000, -0.000000000000000000 ) ) ;
#5061 = VECTOR ( 'NONE', #3091, 1000.000000000000000 ) ;
#5062 = ORIENTED_EDGE ( 'NONE', *, *, #5069, .F. ) ;
#5063 = LINE ( 'NONE', #2677, #3344 ) ;
#5064 = DIRECTION ( 'NONE',  ( -0.000000000000000000, -0.000000000000000000, -1.000000000000000000 ) ) ;
#5065 = VECTOR ( 'NONE', #3872, 1000.000000000000000 ) ;
#5066 = VERTEX_POINT ( 'NONE', #3445 ) ;
#5067 = FACE_OUTER_BOUND ( 'NONE', #4741, .T. ) ;
#5068 = EDGE_CURVE ( 'NONE', #511, #2819, #597, .T. ) ;
#5069 = EDGE_CURVE ( 'NONE', #415, #356, #2620, .T. ) ;
#5070 = AXIS2_PLACEMENT_3D ( 'NONE', #30, #123, #5290 ) ;
#5071 = CYLINDRICAL_SURFACE ( 'NONE', #5548, 1.599999999999997202 ) ;
#5072 = CARTESIAN_POINT ( 'NONE',  ( 27.50000000000000000, 8.200000000000001066, 27.49999999999999645 ) ) ;
#5073 = VECTOR ( 'NONE', #5667, 1000.000000000000000 ) ;
#5074 = VERTEX_POINT ( 'NONE', #307 ) ;
#5075 = EDGE_CURVE ( 'NONE', #3606, #1655, #1703, .T. ) ;
#5076 = CARTESIAN_POINT ( 'NONE',  ( 34.89999999999999858, 0.000000000000000000, 21.67431578064991982 ) ) ;
#5077 = PRESENTATION_STYLE_ASSIGNMENT (( #435 ) ) ;
#5078 = CARTESIAN_POINT ( 'NONE',  ( -28.65136843870016392, 3.000000000000000000, 29.99999999999998934 ) ) ;
#5079 = ORIENTED_EDGE ( 'NONE', *, *, #778, .F. ) ;
#5080 = FACE_BOUND ( 'NONE', #4611, .T. ) ;
#5081 = DIRECTION ( 'NONE',  ( 0.000000000000000000, 0.000000000000000000, -1.000000000000000000 ) ) ;
#5082 = ORIENTED_EDGE ( 'NONE', *, *, #5524, .T. ) ;
#5083 = DIRECTION ( 'NONE',  ( -0.000000000000000000, 1.000000000000000000, -0.000000000000000000 ) ) ;
#5084 = ORIENTED_EDGE ( 'NONE', *, *, #2470, .T. ) ;
#5085 = VERTEX_POINT ( 'NONE', #3572 ) ;
#5086 = CARTESIAN_POINT ( 'NONE',  ( 19.99999999999999645, 6.000000000000000000, 33.29999999999999716 ) ) ;
#5087 = CARTESIAN_POINT ( 'NONE',  ( 3.500000000000011546, 16.00000000000000000, 25.49999999999999645 ) ) ;
#5088 = ORIENTED_EDGE ( 'NONE', *, *, #5068, .F. ) ;
#5089 = CARTESIAN_POINT ( 'NONE',  ( 7.856933557259198508, 0.000000000000000000, 35.72936895618406794 ) ) ;
#5090 = DIRECTION ( 'NONE',  ( 0.000000000000000000, 0.000000000000000000, -1.000000000000000000 ) ) ;
#5091 = VERTEX_POINT ( 'NONE', #3631 ) ;
#5092 = EDGE_CURVE ( 'NONE', #99, #1725, #2968, .T. ) ;
#5093 = DIRECTION ( 'NONE',  ( -0.000000000000000000, 1.000000000000000000, -0.000000000000000000 ) ) ;
#5094 = DIRECTION ( 'NONE',  ( 1.000000000000000000, 0.000000000000000000, 0.000000000000000000 ) ) ;
#5095 = FACE_OUTER_BOUND ( 'NONE', #610, .T. ) ;
#5096 = ADVANCED_FACE ( 'NONE', ( #216 ), #3161, .F. ) ;
#5097 = EDGE_CURVE ( 'NONE', #2163, #5331, #4010, .T. ) ;
#5098 = ORIENTED_EDGE ( 'NONE', *, *, #1732, .T. ) ;
#5099 = LINE ( 'NONE', #6048, #3978 ) ;
#5100 = ORIENTED_EDGE ( 'NONE', *, *, #2209, .F. ) ;
#5101 = ORIENTED_EDGE ( 'NONE', *, *, #707, .T. ) ;
#5102 = FACE_OUTER_BOUND ( 'NONE', #4649, .T. ) ;
#5103 = EDGE_CURVE ( 'NONE', #3595, #2856, #4128, .T. ) ;
#5104 = EDGE_CURVE ( 'NONE', #5517, #415, #5899, .T. ) ;
#5105 = ORIENTED_EDGE ( 'NONE', *, *, #778, .T. ) ;
#5106 = CYLINDRICAL_SURFACE ( 'NONE', #3061, 1.400000000000001910 ) ;
#5107 = ORIENTED_EDGE ( 'NONE', *, *, #1451, .F. ) ;
#5108 = CARTESIAN_POINT ( 'NONE',  ( 3.500000000000010214, 6.000000000000000000, 25.49999999999999645 ) ) ;
#5109 = EDGE_LOOP ( 'NONE', ( #2802, #5521, #1446, #6049 ) ) ;
#5110 = DIRECTION ( 'NONE',  ( 0.000000000000000000, 0.000000000000000000, -1.000000000000000000 ) ) ;
#5111 = EDGE_CURVE ( 'NONE', #3685, #2812, #6014, .T. ) ;
#5112 = VERTEX_POINT ( 'NONE', #3667 ) ;
#5113 = ORIENTED_EDGE ( 'NONE', *, *, #1014, .F. ) ;
#5114 = CIRCLE ( 'NONE', #3211, 1.600000000000011191 ) ;
#5115 = CARTESIAN_POINT ( 'NONE',  ( -22.74999999999998934, 2.999999999999999556, 28.79999999999997229 ) ) ;
#5116 = CARTESIAN_POINT ( 'NONE',  ( -25.49999999999998934, 4.000000000000000000, 33.49999999999999289 ) ) ;
#5117 = ORIENTED_EDGE ( 'NONE', *, *, #2919, .T. ) ;
#5118 = CARTESIAN_POINT ( 'NONE',  ( 0.000000000000000000, 0.000000000000000000, -34.00000000000000000 ) ) ;
#5119 = CARTESIAN_POINT ( 'NONE',  ( -1.500000000000011768, 3.000000000000002665, 39.50000000000000711 ) ) ;
#5120 = VECTOR ( 'NONE', #612, 1000.000000000000000 ) ;
#5121 = VERTEX_POINT ( 'NONE', #1203 ) ;
#5122 = CARTESIAN_POINT ( 'NONE',  ( 19.99999999999999645, 4.000000000000000000, 33.29999999999999716 ) ) ;
#5123 = DIRECTION ( 'NONE',  ( 0.000000000000000000, -1.000000000000000000, 0.000000000000000000 ) ) ;
#5124 = CARTESIAN_POINT ( 'NONE',  ( 32.00000000000000000, 3.000000000000000000, 16.65136843870017458 ) ) ;
#5125 = EDGE_CURVE ( 'NONE', #2188, #1187, #3125, .T. ) ;
#5126 = ORIENTED_EDGE ( 'NONE', *, *, #1526, .F. ) ;
#5127 = LINE ( 'NONE', #830, #4475 ) ;
#5128 = EDGE_CURVE ( 'NONE', #4258, #4446, #2051, .T. ) ;
#5129 = ORIENTED_EDGE ( 'NONE', *, *, #2494, .F. ) ;
#5130 = CARTESIAN_POINT ( 'NONE',  ( 32.00000000000000000, 3.000000000000000000, 18.40000000000000213 ) ) ;
#5131 = CARTESIAN_POINT ( 'NONE',  ( 27.50000000000000000, 8.200000000000001066, -27.49999999999999645 ) ) ;
#5132 = ORIENTED_EDGE ( 'NONE', *, *, #3337, .T. ) ;
#5133 = CYLINDRICAL_SURFACE ( 'NONE', #4569, 2.000000000000001776 ) ;
#5134 = ORIENTED_EDGE ( 'NONE', *, *, #2015, .T. ) ;
#5135 = EDGE_CURVE ( 'NONE', #5506, #4302, #5474, .T. ) ;
#5136 = CARTESIAN_POINT ( 'NONE',  ( 15.77435328516276236, 0.5000000000000000000, 36.06232955782139271 ) ) ;
#5137 = AXIS2_PLACEMENT_3D ( 'NONE', #3593, #4904, #3559 ) ;
#5138 = EDGE_CURVE ( 'NONE', #217, #5779, #2566, .T. ) ;
#5139 = EDGE_LOOP ( 'NONE', ( #1259, #1926, #1873, #5274 ) ) ;
#5140 = CARTESIAN_POINT ( 'NONE',  ( -3.499999999999994227, 8.200000000000001066, 7.589415207398511317E-16 ) ) ;
#5141 = ORIENTED_EDGE ( 'NONE', *, *, #1305, .T. ) ;
#5142 = CARTESIAN_POINT ( 'NONE',  ( 38.50000000000000000, 6.000000000000000000, 46.50000000000000711 ) ) ;
#5143 = CARTESIAN_POINT ( 'NONE',  ( -15.77435328516276236, 0.5000000000000000000, 36.06232955782139271 ) ) ;
#5144 = LINE ( 'NONE', #1781, #771 ) ;
#5145 = EDGE_CURVE ( 'NONE', #5564, #2256, #1150, .T. ) ;
#5146 = ORIENTED_EDGE ( 'NONE', *, *, #549, .T. ) ;
#5147 = VECTOR ( 'NONE', #2532, 1000.000000000000000 ) ;
#5148 = AXIS2_PLACEMENT_3D ( 'NONE', #4444, #5406, #5896 ) ;
#5149 = DIRECTION ( 'NONE',  ( 0.000000000000000000, 1.000000000000000000, 0.000000000000000000 ) ) ;
#5150 = CARTESIAN_POINT ( 'NONE',  ( -36.50000000000000000, 6.000000000000000000, -46.49999999999999289 ) ) ;
#5151 = ORIENTED_EDGE ( 'NONE', *, *, #4715, .F. ) ;
#5152 = VECTOR ( 'NONE', #5470, 1000.000000000000000 ) ;
#5153 = ORIENTED_EDGE ( 'NONE', *, *, #1547, .F. ) ;
#5154 = AXIS2_PLACEMENT_3D ( 'NONE', #5016, #5389, #1211 ) ;
#5155 = CARTESIAN_POINT ( 'NONE',  ( 28.65136843870016392, 13.00000000000000178, 29.99999999999998934 ) ) ;
#5156 = DIRECTION ( 'NONE',  ( 0.000000000000000000, 0.000000000000000000, 1.000000000000000000 ) ) ;
#5157 = LINE ( 'NONE', #464, #3362 ) ;
#5158 = AXIS2_PLACEMENT_3D ( 'NONE', #2584, #3527, #5090 ) ;
#5159 = VECTOR ( 'NONE', #1920, 1000.000000000000000 ) ;
#5160 = PLANE ( 'NONE',  #2916 ) ;
#5161 = VECTOR ( 'NONE', #1168, 1000.000000000000000 ) ;
#5162 = ADVANCED_FACE ( 'NONE', ( #2083 ), #2658, .F. ) ;
#5163 = LINE ( 'NONE', #5615, #1758 ) ;
#5164 =( NAMED_UNIT ( * ) SI_UNIT ( $, .STERADIAN. ) SOLID_ANGLE_UNIT ( ) );
#5165 = DIRECTION ( 'NONE',  ( 0.000000000000000000, 0.000000000000000000, 1.000000000000000000 ) ) ;
#5166 = VECTOR ( 'NONE', #3191, 999.9999999999998863 ) ;
#5167 = ORIENTED_EDGE ( 'NONE', *, *, #5069, .T. ) ;
#5168 = DIRECTION ( 'NONE',  ( -1.706285386206695733E-16, 0.000000000000000000, -1.000000000000000000 ) ) ;
#5169 = ORIENTED_EDGE ( 'NONE', *, *, #2053, .F. ) ;
#5170 = VECTOR ( 'NONE', #4476, 1000.000000000000000 ) ;
#5171 = DIRECTION ( 'NONE',  ( 0.000000000000000000, -0.000000000000000000, -1.000000000000000000 ) ) ;
#5172 = CARTESIAN_POINT ( 'NONE',  ( 20.78187250237069250, 54.27114198065026329, 32.89915984748140687 ) ) ;
#5173 = ORIENTED_EDGE ( 'NONE', *, *, #4161, .F. ) ;
#5174 = DIRECTION ( 'NONE',  ( 0.000000000000000000, 1.000000000000000000, 0.000000000000000000 ) ) ;
#5175 = AXIS2_PLACEMENT_3D ( 'NONE', #1968, #1529, #3928 ) ;
#5176 = EDGE_CURVE ( 'NONE', #5370, #1663, #3065, .T. ) ;
#5177 = EDGE_CURVE ( 'NONE', #3675, #3491, #5958, .T. ) ;
#5178 = ORIENTED_EDGE ( 'NONE', *, *, #5847, .F. ) ;
#5179 = ORIENTED_EDGE ( 'NONE', *, *, #4704, .T. ) ;
#5180 = CARTESIAN_POINT ( 'NONE',  ( 14.27899515943977704, 0.5000000000000000000, 33.69507290172465730 ) ) ;
#5181 = CARTESIAN_POINT ( 'NONE',  ( -15.77435328516276236, 0.5000000000000000000, 36.06232955782139271 ) ) ;
#5182 = LINE ( 'NONE', #3301, #6143 ) ;
#5183 = ORIENTED_EDGE ( 'NONE', *, *, #1119, .T. ) ;
#5184 = LINE ( 'NONE', #2360, #1227 ) ;
#5185 = DIRECTION ( 'NONE',  ( -0.000000000000000000, -0.000000000000000000, 1.000000000000000000 ) ) ;
#5186 = EDGE_CURVE ( 'NONE', #1369, #3391, #5502, .T. ) ;
#5187 = ORIENTED_EDGE ( 'NONE', *, *, #1605, .F. ) ;
#5188 = CARTESIAN_POINT ( 'NONE',  ( -2.151295738045921180E-17, 6.000000000000000000, 3.348631561299830306 ) ) ;
#5189 = CARTESIAN_POINT ( 'NONE',  ( -33.67431578064991271, 13.00000000000000178, 32.89999999999999858 ) ) ;
#5190 = CARTESIAN_POINT ( 'NONE',  ( 32.00000000000000000, 3.000000000000000000, -21.59999999999999787 ) ) ;
#5191 = EDGE_CURVE ( 'NONE', #847, #4213, #280, .T. ) ;
#5192 = ORIENTED_EDGE ( 'NONE', *, *, #3587, .F. ) ;
#5193 = DIRECTION ( 'NONE',  ( 0.000000000000000000, 0.000000000000000000, 1.000000000000000000 ) ) ;
#5194 = ORIENTED_EDGE ( 'NONE', *, *, #3914, .F. ) ;
#5195 = CARTESIAN_POINT ( 'NONE',  ( 1.959434878635765230E-16, 6.000000000000000000, -35.60000000000000142 ) ) ;
#5196 = ORIENTED_EDGE ( 'NONE', *, *, #5454, .T. ) ;
#5197 = DIRECTION ( 'NONE',  ( 0.000000000000000000, -1.000000000000000000, 0.000000000000000000 ) ) ;
#5198 = ORIENTED_EDGE ( 'NONE', *, *, #3408, .T. ) ;
#5199 = ORIENTED_EDGE ( 'NONE', *, *, #237, .F. ) ;
#5200 = CARTESIAN_POINT ( 'NONE',  ( 30.32568421935007663, 13.00000000000000178, -27.09999999999999076 ) ) ;
#5201 = VERTEX_POINT ( 'NONE', #3695 ) ;
#5202 = ORIENTED_EDGE ( 'NONE', *, *, #5855, .T. ) ;
#5203 = DIRECTION ( 'NONE',  ( 5.687617954022320343E-17, 0.000000000000000000, 1.000000000000000000 ) ) ;
#5204 = FACE_OUTER_BOUND ( 'NONE', #3972, .T. ) ;
#5205 = FACE_OUTER_BOUND ( 'NONE', #4059, .T. ) ;
#5206 = ORIENTED_EDGE ( 'NONE', *, *, #3296, .T. ) ;
#5207 = LINE ( 'NONE', #912, #2349 ) ;
#5208 = EDGE_CURVE ( 'NONE', #901, #2487, #338, .T. ) ;
#5209 = CARTESIAN_POINT ( 'NONE',  ( -32.00000000000000000, 0.000000000000000000, -31.59999999999999787 ) ) ;
#5210 = ORIENTED_EDGE ( 'NONE', *, *, #5442, .T. ) ;
#5211 = LINE ( 'NONE', #461, #2005 ) ;
#5212 = ORIENTED_EDGE ( 'NONE', *, *, #2143, .T. ) ;
#5213 = ADVANCED_FACE ( 'NONE', ( #6078 ), #4753, .F. ) ;
#5214 = EDGE_CURVE ( 'NONE', #5630, #5201, #1824, .T. ) ;
#5215 = VECTOR ( 'NONE', #4123, 1000.000000000000000 ) ;
#5216 = DIRECTION ( 'NONE',  ( 0.4999999999999996114, 0.000000000000000000, 0.8660254037844389297 ) ) ;
#5217 = CARTESIAN_POINT ( 'NONE',  ( -32.00000000000000000, 0.000000000000000000, 23.34863156129983608 ) ) ;
#5218 = VECTOR ( 'NONE', #4246, 1000.000000000000000 ) ;
#5219 = DIRECTION ( 'NONE',  ( -1.000000000000000000, 0.000000000000000000, -0.000000000000000000 ) ) ;
#5220 = DIRECTION ( 'NONE',  ( 0.000000000000000000, 0.000000000000000000, 1.000000000000000000 ) ) ;
#5221 = LINE ( 'NONE', #470, #2962 ) ;
#5222 = EDGE_CURVE ( 'NONE', #2812, #3446, #2759, .T. ) ;
#5223 = DIRECTION ( 'NONE',  ( 0.000000000000000000, 0.000000000000000000, -1.000000000000000000 ) ) ;
#5224 = CARTESIAN_POINT ( 'NONE',  ( -3.348631561299822756, 3.000000000000000000, 34.00000000000000000 ) ) ;
#5225 = EDGE_LOOP ( 'NONE', ( #2504, #3892, #3297, #1463, #82, #2601, #4225, #5052 ) ) ;
#5226 = CARTESIAN_POINT ( 'NONE',  ( -27.49999999999998934, 8.200000000000001066, -27.49999999999999645 ) ) ;
#5227 = EDGE_LOOP ( 'NONE', ( #5544, #1327 ) ) ;
#5228 = PLANE ( 'NONE',  #3580 ) ;
#5229 = ORIENTED_EDGE ( 'NONE', *, *, #4529, .T. ) ;
#5230 = LINE ( 'NONE', #2852, #6117 ) ;
#5231 = ORIENTED_EDGE ( 'NONE', *, *, #5125, .F. ) ;
#5232 = VERTEX_POINT ( 'NONE', #6139 ) ;
#5233 = VECTOR ( 'NONE', #2428, 1000.000000000000000 ) ;
#5234 = LINE ( 'NONE', #3802, #5608 ) ;
#5235 = LINE ( 'NONE', #3709, #2847 ) ;
#5236 = PLANE ( 'NONE',  #172 ) ;
#5237 = ORIENTED_EDGE ( 'NONE', *, *, #5454, .F. ) ;
#5238 = PLANE ( 'NONE',  #4960 ) ;
#5239 = DIRECTION ( 'NONE',  ( 0.5000000000000006661, 0.000000000000000000, 0.8660254037844383745 ) ) ;
#5240 = VECTOR ( 'NONE', #2336, 1000.000000000000000 ) ;
#5241 = ORIENTED_EDGE ( 'NONE', *, *, #2929, .T. ) ;
#5242 = CARTESIAN_POINT ( 'NONE',  ( 32.00000000000000000, 0.000000000000000000, -20.00000000000000000 ) ) ;
#5243 = AXIS2_PLACEMENT_3D ( 'NONE', #4833, #517, #1499 ) ;
#5244 = AXIS2_PLACEMENT_3D ( 'NONE', #2675, #4469, #704 ) ;
#5245 = ORIENTED_EDGE ( 'NONE', *, *, #4491, .T. ) ;
#5246 = FACE_OUTER_BOUND ( 'NONE', #3752, .T. ) ;
#5247 = VECTOR ( 'NONE', #2204, 1000.000000000000000 ) ;
#5248 = AXIS2_PLACEMENT_3D ( 'NONE', #2599, #4517, #223 ) ;
#5249 = EDGE_CURVE ( 'NONE', #5066, #4722, #5099, .T. ) ;
#5250 = ADVANCED_FACE ( 'NONE', ( #469 ), #2741, .F. ) ;
#5251 = ORIENTED_EDGE ( 'NONE', *, *, #1124, .T. ) ;
#5252 = CARTESIAN_POINT ( 'NONE',  ( 32.00000000000000000, 0.000000000000000000, -16.65136843870017458 ) ) ;
#5253 = AXIS2_PLACEMENT_3D ( 'NONE', #5006, #826, #5156 ) ;
#5254 = CARTESIAN_POINT ( 'NONE',  ( 4.000000000000000000, 0.5999999999999999778, 44.50000000000000711 ) ) ;
#5255 = CIRCLE ( 'NONE', #4756, 5.984761150961734444 ) ;
#5256 = CARTESIAN_POINT ( 'NONE',  ( 28.65136843870016392, 13.00000000000000178, -29.99999999999998934 ) ) ;
#5257 = FACE_OUTER_BOUND ( 'NONE', #1566, .T. ) ;
#5258 = CIRCLE ( 'NONE', #1449, 1.599999999999997202 ) ;
#5259 = EDGE_CURVE ( 'NONE', #4307, #728, #924, .T. ) ;
#5260 = VERTEX_POINT ( 'NONE', #2330 ) ;
#5261 = CARTESIAN_POINT ( 'NONE',  ( -3.348631561299832526, 0.000000000000000000, -34.00000000000000000 ) ) ;
#5262 = ORIENTED_EDGE ( 'NONE', *, *, #3577, .F. ) ;
#5263 = LINE ( 'NONE', #32, #5277 ) ;
#5264 = ORIENTED_EDGE ( 'NONE', *, *, #4835, .F. ) ;
#5265 = CARTESIAN_POINT ( 'NONE',  ( 32.00000000000000000, 0.000000000000000000, 31.59999999999999787 ) ) ;
#5266 = CIRCLE ( 'NONE', #4473, 0.1999999999999987899 ) ;
#5267 = EDGE_CURVE ( 'NONE', #2104, #3517, #1766, .T. ) ;
#5268 = ORIENTED_EDGE ( 'NONE', *, *, #3385, .F. ) ;
#5269 = VECTOR ( 'NONE', #2008, 1000.000000000000114 ) ;
#5270 = ORIENTED_EDGE ( 'NONE', *, *, #2423, .T. ) ;
#5271 = DIRECTION ( 'NONE',  ( -1.000000000000000000, 0.000000000000000000, 0.000000000000000000 ) ) ;
#5272 = PLANE ( 'NONE',  #4554 ) ;
#5273 = FACE_OUTER_BOUND ( 'NONE', #6070, .T. ) ;
#5274 = ORIENTED_EDGE ( 'NONE', *, *, #3799, .T. ) ;
#5275 = DIRECTION ( 'NONE',  ( -0.000000000000000000, 1.000000000000000000, -0.000000000000000000 ) ) ;
#5276 = DIRECTION ( 'NONE',  ( 0.000000000000000000, 0.000000000000000000, -1.000000000000000000 ) ) ;
#5277 = VECTOR ( 'NONE', #3730, 1000.000000000000114 ) ;
#5278 = ORIENTED_EDGE ( 'NONE', *, *, #3959, .F. ) ;
#5279 = LINE ( 'NONE', #3716, #2612 ) ;
#5280 = CARTESIAN_POINT ( 'NONE',  ( -29.10000000000000142, 3.000000000000000000, -21.67431578064991982 ) ) ;
#5281 = ORIENTED_EDGE ( 'NONE', *, *, #3107, .F. ) ;
#5282 = LINE ( 'NONE', #3378, #4440 ) ;
#5283 = DIRECTION ( 'NONE',  ( 0.000000000000000000, -1.000000000000000000, 0.000000000000000000 ) ) ;
#5284 = VERTEX_POINT ( 'NONE', #2838 ) ;
#5285 = CARTESIAN_POINT ( 'NONE',  ( -32.00000000000000000, 0.000000000000000000, -18.39999999999998792 ) ) ;
#5286 = LINE ( 'NONE', #3413, #1328 ) ;
#5287 = EDGE_CURVE ( 'NONE', #1195, #2419, #5590, .T. ) ;
#5288 = DIRECTION ( 'NONE',  ( 0.000000000000000000, 0.000000000000000000, -1.000000000000000000 ) ) ;
#5289 = ORIENTED_EDGE ( 'NONE', *, *, #5594, .T. ) ;
#5290 = DIRECTION ( 'NONE',  ( -1.000000000000000000, 0.000000000000000000, -0.000000000000000000 ) ) ;
#5291 = ORIENTED_EDGE ( 'NONE', *, *, #3346, .T. ) ;
#5292 = ORIENTED_EDGE ( 'NONE', *, *, #5740, .F. ) ;
#5293 = DIRECTION ( 'NONE',  ( -0.000000000000000000, 1.000000000000000000, -0.000000000000000000 ) ) ;
#5294 = EDGE_CURVE ( 'NONE', #4590, #810, #6168, .T. ) ;
#5295 = EDGE_CURVE ( 'NONE', #4037, #903, #1888, .T. ) ;
#5296 = ORIENTED_EDGE ( 'NONE', *, *, #429, .F. ) ;
#5297 = EDGE_LOOP ( 'NONE', ( #4398, #462, #2829, #2242 ) ) ;
#5298 = CARTESIAN_POINT ( 'NONE',  ( -4.000000000000000000, 0.5999999999999999778, 44.50000000000000711 ) ) ;
#5299 = LINE ( 'NONE', #2892, #3452 ) ;
#5300 = PLANE ( 'NONE',  #1354 ) ;
#5301 = PLANE ( 'NONE',  #3160 ) ;
#5302 = ADVANCED_FACE ( 'NONE', ( #3817 ), #4629, .F. ) ;
#5303 = CARTESIAN_POINT ( 'NONE',  ( 36.50000000000000000, 6.000000000000000000, -46.49999999999999289 ) ) ;
#5304 = ORIENTED_EDGE ( 'NONE', *, *, #1537, .T. ) ;
#5305 = ORIENTED_EDGE ( 'NONE', *, *, #2786, .T. ) ;
#5306 = CARTESIAN_POINT ( 'NONE',  ( 0.000000000000000000, 3.000000000000000000, 0.000000000000000000 ) ) ;
#5307 = FACE_OUTER_BOUND ( 'NONE', #2488, .T. ) ;
#5308 = DIRECTION ( 'NONE',  ( -0.000000000000000000, 1.000000000000000000, -0.000000000000000000 ) ) ;
#5309 = CARTESIAN_POINT ( 'NONE',  ( -32.00000000000000000, 0.000000000000000000, -16.65136843870017458 ) ) ;
#5310 = LINE ( 'NONE', #3059, #5512 ) ;
#5311 = DIRECTION ( 'NONE',  ( -0.000000000000000000, 1.000000000000000000, -0.000000000000000000 ) ) ;
#5312 = CIRCLE ( 'NONE', #214, 1.400000000000001910 ) ;
#5313 = EDGE_CURVE ( 'NONE', #4497, #2480, #5127, .T. ) ;
#5314 = CARTESIAN_POINT ( 'NONE',  ( 32.00000000000000000, 3.000000000000000000, 20.00000000000000000 ) ) ;
#5315 = DIRECTION ( 'NONE',  ( 0.000000000000000000, 0.000000000000000000, -1.000000000000000000 ) ) ;
#5316 = AXIS2_PLACEMENT_3D ( 'NONE', #2190, #3111, #2636 ) ;
#5317 = ORIENTED_EDGE ( 'NONE', *, *, #2834, .F. ) ;
#5318 = DIRECTION ( 'NONE',  ( -0.000000000000000000, -1.000000000000000000, -0.000000000000000000 ) ) ;
#5319 = APPLICATION_PROTOCOL_DEFINITION ( 'draft international standard', 'automotive_design', 1998, #3343 ) ;
#5320 = ORIENTED_EDGE ( 'NONE', *, *, #3654, .F. ) ;
#5321 = DIRECTION ( 'NONE',  ( 1.000000000000000000, 0.000000000000000000, -0.000000000000000000 ) ) ;
#5322 = EDGE_CURVE ( 'NONE', #2815, #5614, #376, .T. ) ;
#5323 = EDGE_CURVE ( 'NONE', #4376, #3858, #5163, .T. ) ;
#5324 = CARTESIAN_POINT ( 'NONE',  ( 36.50000000000000000, 6.000000000000000000, 46.50000000000000711 ) ) ;
#5325 = CARTESIAN_POINT ( 'NONE',  ( -8.831527717135410072, 3.000000000000002665, 35.95334713265485505 ) ) ;
#5326 = LINE ( 'NONE', #1996, #2476 ) ;
#5327 = VERTEX_POINT ( 'NONE', #2776 ) ;
#5328 = DIRECTION ( 'NONE',  ( 0.8660254037844384856, 0.000000000000000000, -0.5000000000000002220 ) ) ;
#5329 = DIRECTION ( 'NONE',  ( 0.000000000000000000, -1.000000000000000000, 0.000000000000000000 ) ) ;
#5330 = VECTOR ( 'NONE', #3881, 1000.000000000000000 ) ;
#5331 = VERTEX_POINT ( 'NONE', #4721 ) ;
#5332 = VERTEX_POINT ( 'NONE', #4694 ) ;
#5333 = ADVANCED_FACE ( 'NONE', ( #2299 ), #1359, .F. ) ;
#5334 = CARTESIAN_POINT ( 'NONE',  ( -4.999999999999999112, 6.000000000000000000, -23.00000000000000355 ) ) ;
#5335 = FACE_OUTER_BOUND ( 'NONE', #1702, .T. ) ;
#5336 = ORIENTED_EDGE ( 'NONE', *, *, #1767, .T. ) ;
#5337 = VECTOR ( 'NONE', #12, 1000.000000000000000 ) ;
#5338 = DIRECTION ( 'NONE',  ( -1.000000000000000000, 0.000000000000000000, -0.000000000000000000 ) ) ;
#5339 = DIRECTION ( 'NONE',  ( -0.8660254037844384856, 0.000000000000000000, -0.5000000000000002220 ) ) ;
#5340 = VECTOR ( 'NONE', #3643, 1000.000000000000000 ) ;
#5341 = VECTOR ( 'NONE', #4902, 1000.000000000000000 ) ;
#5342 = FACE_OUTER_BOUND ( 'NONE', #1103, .T. ) ;
#5343 = PLANE ( 'NONE',  #2570 ) ;
#5344 = LINE ( 'NONE', #1390, #651 ) ;
#5345 = VECTOR ( 'NONE', #2150, 1000.000000000000000 ) ;
#5346 = VECTOR ( 'NONE', #2191, 1000.000000000000000 ) ;
#5347 = CARTESIAN_POINT ( 'NONE',  ( -22.74999999999998934, 4.000000000000000000, 29.99999999999997158 ) ) ;
#5348 = ORIENTED_EDGE ( 'NONE', *, *, #2748, .T. ) ;
#5349 = VECTOR ( 'NONE', #2499, 1000.000000000000227 ) ;
#5350 = VECTOR ( 'NONE', #2839, 1000.000000000000000 ) ;
#5351 = DIRECTION ( 'NONE',  ( 0.000000000000000000, 0.000000000000000000, -1.000000000000000000 ) ) ;
#5352 = VERTEX_POINT ( 'NONE', #2432 ) ;
#5353 = ORIENTED_EDGE ( 'NONE', *, *, #101, .F. ) ;
#5354 = DIRECTION ( 'NONE',  ( 0.000000000000000000, -0.000000000000000000, 1.000000000000000000 ) ) ;
#5355 = ORIENTED_EDGE ( 'NONE', *, *, #1537, .F. ) ;
#5356 = FACE_OUTER_BOUND ( 'NONE', #4630, .T. ) ;
#5357 = VECTOR ( 'NONE', #5438, 1000.000000000000000 ) ;
#5358 = LINE ( 'NONE', #2417, #353 ) ;
#5359 = LINE ( 'NONE', #5390, #4174 ) ;
#5360 = VERTEX_POINT ( 'NONE', #3440 ) ;
#5361 = PLANE ( 'NONE',  #5243 ) ;
#5362 = FACE_OUTER_BOUND ( 'NONE', #4890, .T. ) ;
#5363 = EDGE_CURVE ( 'NONE', #4119, #2691, #475, .T. ) ;
#5364 = ADVANCED_FACE ( 'NONE', ( #592 ), #500, .F. ) ;
#5365 = AXIS2_PLACEMENT_3D ( 'NONE', #3247, #5649, #3217 ) ;
#5366 = VERTEX_POINT ( 'NONE', #3979 ) ;
#5367 = EDGE_LOOP ( 'NONE', ( #537, #2598, #5179, #163, #3998 ) ) ;
#5368 = DIRECTION ( 'NONE',  ( -0.000000000000000000, -1.000000000000000000, 0.000000000000000000 ) ) ;
#5369 = CARTESIAN_POINT ( 'NONE',  ( 32.00000000000000000, 0.000000000000000000, -28.40000000000000213 ) ) ;
#5370 = VERTEX_POINT ( 'NONE', #4441 ) ;
#5371 = AXIS2_PLACEMENT_3D ( 'NONE', #480, #2381, #1559 ) ;
#5372 = DIRECTION ( 'NONE',  ( 0.8660254037844384856, -0.000000000000000000, -0.5000000000000002220 ) ) ;
#5373 = CARTESIAN_POINT ( 'NONE',  ( -11.54710925641861152, 0.5000000000000000000, 38.73261192518385343 ) ) ;
#5374 = EDGE_CURVE ( 'NONE', #3934, #2358, #4848, .T. ) ;
#5375 = EDGE_CURVE ( 'NONE', #3592, #3420, #4413, .T. ) ;
#5376 = LINE ( 'NONE', #1085, #2199 ) ;
#5377 = LINE ( 'NONE', #5741, #5653 ) ;
#5378 = DIRECTION ( 'NONE',  ( -1.000000000000000000, -0.000000000000000000, -0.000000000000000000 ) ) ;
#5379 = CARTESIAN_POINT ( 'NONE',  ( 0.000000000000000000, 6.000000000000000000, 32.89999999999999858 ) ) ;
#5380 = ADVANCED_FACE ( 'NONE', ( #3410 ), #5343, .F. ) ;
#5381 = CARTESIAN_POINT ( 'NONE',  ( -32.00000000000000000, 0.000000000000000000, 23.34863156129983608 ) ) ;
#5382 = EDGE_LOOP ( 'NONE', ( #5018, #5416, #2116, #2571 ) ) ;
#5383 = DIRECTION ( 'NONE',  ( -1.000000000000000000, 0.000000000000000000, 0.000000000000000000 ) ) ;
#5384 = VERTEX_POINT ( 'NONE', #4909 ) ;
#5385 = FACE_OUTER_BOUND ( 'NONE', #5656, .T. ) ;
#5386 = PLANE ( 'NONE',  #4448 ) ;
#5387 = ORIENTED_EDGE ( 'NONE', *, *, #611, .F. ) ;
#5388 = PLANE ( 'NONE',  #5621 ) ;
#5389 = DIRECTION ( 'NONE',  ( -0.000000000000000000, 0.000000000000000000, -1.000000000000000000 ) ) ;
#5390 = CARTESIAN_POINT ( 'NONE',  ( -1.674315780649909824, 3.000000000000000000, 31.09999999999999787 ) ) ;
#5391 = ORIENTED_EDGE ( 'NONE', *, *, #2099, .T. ) ;
#5392 = CARTESIAN_POINT ( 'NONE',  ( 22.00232093713849935, 0.000000000000000000, 28.81637167195160742 ) ) ;
#5393 = ORIENTED_EDGE ( 'NONE', *, *, #5097, .T. ) ;
#5394 = ORIENTED_EDGE ( 'NONE', *, *, #6072, .T. ) ;
#5395 = DIRECTION ( 'NONE',  ( 0.000000000000000000, 0.000000000000000000, -1.000000000000000000 ) ) ;
#5396 = ADVANCED_FACE ( 'NONE', ( #4317 ), #4817, .F. ) ;
#5397 = DIRECTION ( 'NONE',  ( 0.000000000000000000, 0.000000000000000000, -1.000000000000000000 ) ) ;
#5398 = LINE ( 'NONE', #3526, #4638 ) ;
#5399 = LINE ( 'NONE', #3472, #1239 ) ;
#5400 = DIRECTION ( 'NONE',  ( 1.000000000000000000, 0.000000000000000000, -0.000000000000000000 ) ) ;
#5401 = ADVANCED_FACE ( 'NONE', ( #3942 ), #2401, .T. ) ;
#5402 = EDGE_CURVE ( 'NONE', #2780, #1321, #4884, .T. ) ;
#5403 = CYLINDRICAL_SURFACE ( 'NONE', #2767, 0.1999999999999987899 ) ;
#5404 = FACE_OUTER_BOUND ( 'NONE', #196, .T. ) ;
#5405 = CARTESIAN_POINT ( 'NONE',  ( 27.50000000000000000, 6.000000000000000000, 27.49999999999999645 ) ) ;
#5406 = DIRECTION ( 'NONE',  ( 0.000000000000000000, 1.000000000000000000, 0.000000000000000000 ) ) ;
#5407 = VECTOR ( 'NONE', #6137, 1000.000000000000000 ) ;
#5408 = ORIENTED_EDGE ( 'NONE', *, *, #1866, .T. ) ;
#5409 = EDGE_CURVE ( 'NONE', #958, #5027, #148, .T. ) ;
#5410 = LINE ( 'NONE', #1121, #2251 ) ;
#5411 = CARTESIAN_POINT ( 'NONE',  ( 0.000000000000000000, 0.5000000000000000000, 0.000000000000000000 ) ) ;
#5412 = ORIENTED_EDGE ( 'NONE', *, *, #3885, .T. ) ;
#5413 = PRESENTATION_STYLE_ASSIGNMENT (( #1588 ) ) ;
#5414 = VECTOR ( 'NONE', #1788, 1000.000000000000000 ) ;
#5415 = ORIENTED_EDGE ( 'NONE', *, *, #3462, .F. ) ;
#5416 = ORIENTED_EDGE ( 'NONE', *, *, #2382, .T. ) ;
#5417 = LINE ( 'NONE', #4015, #947 ) ;
#5418 = DIRECTION ( 'NONE',  ( 0.000000000000000000, 1.000000000000000000, 0.000000000000000000 ) ) ;
#5419 = ORIENTED_EDGE ( 'NONE', *, *, #2180, .F. ) ;
#5420 = DIRECTION ( 'NONE',  ( -1.000000000000000000, -0.000000000000000000, -0.000000000000000000 ) ) ;
#5421 = VERTEX_POINT ( 'NONE', #5773 ) ;
#5422 = ORIENTED_EDGE ( 'NONE', *, *, #1661, .T. ) ;
#5423 = ADVANCED_FACE ( 'NONE', ( #2875 ), #26, .T. ) ;
#5424 = CARTESIAN_POINT ( 'NONE',  ( -34.89999999999999858, -0.000000000000000000, -21.67431578064991982 ) ) ;
#5425 = CARTESIAN_POINT ( 'NONE',  ( 3.500000000000016875, 8.200000000000001066, 7.589415207398560620E-16 ) ) ;
#5426 = VERTEX_POINT ( 'NONE', #3476 ) ;
#5427 = PLANE ( 'NONE',  #1320 ) ;
#5428 = CARTESIAN_POINT ( 'NONE',  ( 36.50000000000000000, 0.000000000000000000, -46.49999999999999289 ) ) ;
#5429 = CARTESIAN_POINT ( 'NONE',  ( -25.49999999999999645, 8.200000000000001066, 25.49999999999999645 ) ) ;
#5430 = AXIS2_PLACEMENT_3D ( 'NONE', #4881, #1575, #5890 ) ;
#5431 = CARTESIAN_POINT ( 'NONE',  ( 19.99999999999999289, 4.000000000000000000, 23.00000000000000000 ) ) ;
#5432 = LINE ( 'NONE', #2498, #1846 ) ;
#5433 = DIRECTION ( 'NONE',  ( 0.8660254037844391517, 0.000000000000000000, -0.4999999999999992784 ) ) ;
#5434 = CARTESIAN_POINT ( 'NONE',  ( 22.74999999999998934, 4.000000000000000000, 28.79999999999997229 ) ) ;
#5435 = EDGE_CURVE ( 'NONE', #5421, #4556, #5377, .T. ) ;
#5436 = ADVANCED_FACE ( 'NONE', ( #91 ), #618, .F. ) ;
#5437 = EDGE_LOOP ( 'NONE', ( #5950, #1011, #331, #3585, #3638, #5445 ) ) ;
#5438 = DIRECTION ( 'NONE',  ( 1.295098792014792022E-16, 0.000000000000000000, 1.000000000000000000 ) ) ;
#5439 = AXIS2_PLACEMENT_3D ( 'NONE', #3900, #5789, #5328 ) ;
#5440 = VECTOR ( 'NONE', #19, 1000.000000000000000 ) ;
#5441 = ORIENTED_EDGE ( 'NONE', *, *, #3025, .T. ) ;
#5442 = EDGE_CURVE ( 'NONE', #638, #2810, #1953, .T. ) ;
#5443 = VECTOR ( 'NONE', #5293, 1000.000000000000000 ) ;
#5444 = AXIS2_PLACEMENT_3D ( 'NONE', #131, #4802, #514 ) ;
#5445 = ORIENTED_EDGE ( 'NONE', *, *, #887, .F. ) ;
#5446 = DIRECTION ( 'NONE',  ( -0.5000000000000003331, 0.000000000000000000, -0.8660254037844385966 ) ) ;
#5447 = ORIENTED_EDGE ( 'NONE', *, *, #964, .T. ) ;
#5448 = FACE_OUTER_BOUND ( 'NONE', #3933, .T. ) ;
#5449 = FILL_AREA_STYLE ('',( #2063 ) ) ;
#5450 = ORIENTED_EDGE ( 'NONE', *, *, #670, .F. ) ;
#5451 = DIRECTION ( 'NONE',  ( -1.706285386206695733E-16, 0.000000000000000000, -1.000000000000000000 ) ) ;
#5452 = VECTOR ( 'NONE', #1821, 1000.000000000000114 ) ;
#5453 = VECTOR ( 'NONE', #2813, 1000.000000000000114 ) ;
#5454 = EDGE_CURVE ( 'NONE', #2744, #6088, #2524, .T. ) ;
#5455 = VERTEX_POINT ( 'NONE', #3887 ) ;
#5456 = AXIS2_PLACEMENT_3D ( 'NONE', #4935, #3908, #4815 ) ;
#5457 = EDGE_LOOP ( 'NONE', ( #1340, #5764, #3714, #3230 ) ) ;
#5458 = CARTESIAN_POINT ( 'NONE',  ( 34.89999999999999858, 0.000000000000000000, 21.67431578064991982 ) ) ;
#5459 = CARTESIAN_POINT ( 'NONE',  ( 4.000000000000000000, 3.673940397442050500E-16, 45.50000000000000711 ) ) ;
#5460 = ORIENTED_EDGE ( 'NONE', *, *, #5783, .T. ) ;
#5461 = CARTESIAN_POINT ( 'NONE',  ( 32.00000000000000000, 3.000000000000000000, -18.40000000000000213 ) ) ;
#5462 = VECTOR ( 'NONE', #5040, 1000.000000000000000 ) ;
#5463 = EDGE_CURVE ( 'NONE', #3278, #5765, #2468, .T. ) ;
#5464 = EDGE_LOOP ( 'NONE', ( #2546, #4079, #2898, #3860 ) ) ;
#5465 = CARTESIAN_POINT ( 'NONE',  ( -25.49999999999999289, 6.000000000000000000, -27.49999999999999645 ) ) ;
#5466 = AXIS2_PLACEMENT_3D ( 'NONE', #3272, #3869, #3739 ) ;
#5467 = DIRECTION ( 'NONE',  ( 0.000000000000000000, -1.000000000000000000, 0.000000000000000000 ) ) ;
#5468 = CARTESIAN_POINT ( 'NONE',  ( 3.500000000000011102, 6.000000000000000000, 27.49999999999999645 ) ) ;
#5469 = UNCERTAINTY_MEASURE_WITH_UNIT (LENGTH_MEASURE( 1.000000000000000082E-05 ), #4868, 'distance_accuracy_value', 'NONE');
#5470 = DIRECTION ( 'NONE',  ( -1.706285386206695733E-16, -0.000000000000000000, -1.000000000000000000 ) ) ;
#5471 = CARTESIAN_POINT ( 'NONE',  ( 13.52109261420833164, 6.000000000000000000, 7.806406460551025717 ) ) ;
#5472 = AXIS2_PLACEMENT_3D ( 'NONE', #2213, #4048, #5598 ) ;
#5473 = ORIENTED_EDGE ( 'NONE', *, *, #1732, .F. ) ;
#5474 = LINE ( 'NONE', #5009, #1061 ) ;
#5475 = EDGE_CURVE ( 'NONE', #2425, #5360, #3120, .T. ) ;
#5476 = ORIENTED_EDGE ( 'NONE', *, *, #1485, .F. ) ;
#5477 = CARTESIAN_POINT ( 'NONE',  ( 0.000000000000000000, 0.000000000000000000, -32.40000000000000568 ) ) ;
#5478 = PLANE ( 'NONE',  #4244 ) ;
#5479 = EDGE_LOOP ( 'NONE', ( #4962, #598 ) ) ;
#5480 = CARTESIAN_POINT ( 'NONE',  ( -2.900000000000000799, 13.00000000000000178, 1.674315780649914487 ) ) ;
#5481 = ORIENTED_EDGE ( 'NONE', *, *, #343, .F. ) ;
#5482 = EDGE_CURVE ( 'NONE', #1807, #2383, #4208, .T. ) ;
#5483 = CARTESIAN_POINT ( 'NONE',  ( 4.000000000000000000, 4.898587196589412829E-16, 39.50000000000000711 ) ) ;
#5484 = DIRECTION ( 'NONE',  ( 0.000000000000000000, -0.000000000000000000, 1.000000000000000000 ) ) ;
#5485 = EDGE_CURVE ( 'NONE', #122, #1409, #1673, .T. ) ;
#5486 = VERTEX_POINT ( 'NONE', #3597 ) ;
#5487 = CARTESIAN_POINT ( 'NONE',  ( -28.65136843870016392, 13.00000000000000178, 29.99999999999998934 ) ) ;
#5488 = ORIENTED_EDGE ( 'NONE', *, *, #2179, .T. ) ;
#5489 = VERTEX_POINT ( 'NONE', #1580 ) ;
#5490 = CARTESIAN_POINT ( 'NONE',  ( 1.674315780649928698, 3.000000000000000000, 36.90000000000000568 ) ) ;
#5491 = DIRECTION ( 'NONE',  ( 0.000000000000000000, 0.000000000000000000, -1.000000000000000000 ) ) ;
#5492 = ADVANCED_FACE ( 'NONE', ( #3503 ), #5403, .F. ) ;
#5493 = ORIENTED_EDGE ( 'NONE', *, *, #2413, .T. ) ;
#5494 = CARTESIAN_POINT ( 'NONE',  ( -13.52109261420833164, 6.000000000000000000, -7.806406460551025717 ) ) ;
#5495 = DIRECTION ( 'NONE',  ( -0.000000000000000000, 1.000000000000000000, -0.000000000000000000 ) ) ;
#5496 = ORIENTED_EDGE ( 'NONE', *, *, #4087, .T. ) ;
#5497 = CARTESIAN_POINT ( 'NONE',  ( 32.00000000000000000, 3.000000000000000000, -28.40000000000000213 ) ) ;
#5498 = LINE ( 'NONE', #648, #5170 ) ;
#5499 = PLANE ( 'NONE',  #60 ) ;
#5500 = DIRECTION ( 'NONE',  ( 0.8454488057488309671, 0.000000000000000000, 0.5340564734724928542 ) ) ;
#5501 = EDGE_LOOP ( 'NONE', ( #1460, #41, #3990, #5008 ) ) ;
#5502 = LINE ( 'NONE', #4577, #5462 ) ;
#5503 = ORIENTED_EDGE ( 'NONE', *, *, #2768, .F. ) ;
#5504 = DIRECTION ( 'NONE',  ( 0.000000000000000000, 0.000000000000000000, -1.000000000000000000 ) ) ;
#5505 = CARTESIAN_POINT ( 'NONE',  ( -27.49999999999998934, 8.200000000000001066, -27.49999999999999645 ) ) ;
#5506 = VERTEX_POINT ( 'NONE', #361 ) ;
#5507 = DIRECTION ( 'NONE',  ( 0.5000000000000002220, 0.000000000000000000, 0.8660254037844384856 ) ) ;
#5508 = ORIENTED_EDGE ( 'NONE', *, *, #337, .T. ) ;
#5509 = DIRECTION ( 'NONE',  ( -0.000000000000000000, 1.000000000000000000, -0.000000000000000000 ) ) ;
#5510 = CARTESIAN_POINT ( 'NONE',  ( 0.000000000000000000, 4.000000000000000000, 0.000000000000000000 ) ) ;
#5511 = ORIENTED_EDGE ( 'NONE', *, *, #5186, .F. ) ;
#5512 = VECTOR ( 'NONE', #3530, 1000.000000000000114 ) ;
#5513 = LINE ( 'NONE', #5939, #4264 ) ;
#5514 = ADVANCED_FACE ( 'NONE', ( #5953 ), #1606, .F. ) ;
#5515 = EDGE_CURVE ( 'NONE', #1725, #4567, #2557, .T. ) ;
#5516 = VECTOR ( 'NONE', #3996, 1000.000000000000000 ) ;
#5517 = VERTEX_POINT ( 'NONE', #1310 ) ;
#5518 = ORIENTED_EDGE ( 'NONE', *, *, #5609, .F. ) ;
#5519 = DIRECTION ( 'NONE',  ( 0.000000000000000000, 1.000000000000000000, 0.000000000000000000 ) ) ;
#5520 = DIRECTION ( 'NONE',  ( -2.168404344971006896E-16, 0.000000000000000000, 1.000000000000000000 ) ) ;
#5521 = ORIENTED_EDGE ( 'NONE', *, *, #1724, .T. ) ;
#5522 = DIRECTION ( 'NONE',  ( -0.000000000000000000, 1.000000000000000000, -0.000000000000000000 ) ) ;
#5523 = CARTESIAN_POINT ( 'NONE',  ( 19.99999999999999289, 4.000000000000000000, -27.50000000000000000 ) ) ;
#5524 = EDGE_CURVE ( 'NONE', #824, #1682, #5498, .T. ) ;
#5525 = ORIENTED_EDGE ( 'NONE', *, *, #3894, .T. ) ;
#5526 = DIRECTION ( 'NONE',  ( -0.000000000000000000, 1.000000000000000000, -0.000000000000000000 ) ) ;
#5527 = DIRECTION ( 'NONE',  ( 0.5000000000000003331, 0.000000000000000000, 0.8660254037844385966 ) ) ;
#5528 = LINE ( 'NONE', #4600, #1740 ) ;
#5529 = VECTOR ( 'NONE', #5308, 1000.000000000000000 ) ;
#5530 = ORIENTED_EDGE ( 'NONE', *, *, #4794, .F. ) ;
#5531 = DIRECTION ( 'NONE',  ( -0.000000000000000000, 1.000000000000000000, -0.000000000000000000 ) ) ;
#5532 = ORIENTED_EDGE ( 'NONE', *, *, #2919, .F. ) ;
#5533 = CARTESIAN_POINT ( 'NONE',  ( -32.00000000000000000, 3.000000000000000000, -16.65136843870017458 ) ) ;
#5534 = AXIS2_PLACEMENT_3D ( 'NONE', #580, #1038, #3431 ) ;
#5535 = CARTESIAN_POINT ( 'NONE',  ( -19.99999999999998934, 0.000000000000000000, -23.00000000000000355 ) ) ;
#5536 = ORIENTED_EDGE ( 'NONE', *, *, #922, .F. ) ;
#5537 = AXIS2_PLACEMENT_3D ( 'NONE', #3820, #1956, #4853 ) ;
#5538 = FACE_BOUND ( 'NONE', #3364, .T. ) ;
#5539 = ORIENTED_EDGE ( 'NONE', *, *, #4513, .F. ) ;
#5540 = DIRECTION ( 'NONE',  ( 0.000000000000000000, 0.000000000000000000, -1.000000000000000000 ) ) ;
#5541 = LINE ( 'NONE', #4614, #3666 ) ;
#5542 = VECTOR ( 'NONE', #1680, 1000.000000000000000 ) ;
#5543 = AXIS2_PLACEMENT_3D ( 'NONE', #1967, #4399, #104 ) ;
#5544 = ORIENTED_EDGE ( 'NONE', *, *, #293, .T. ) ;
#5545 = DIRECTION ( 'NONE',  ( 1.000000000000000000, 0.000000000000000000, 0.000000000000000000 ) ) ;
#5546 = VECTOR ( 'NONE', #684, 1000.000000000000000 ) ;
#5547 = CARTESIAN_POINT ( 'NONE',  ( -32.00000000000000000, 0.000000000000000000, -16.65136843870017458 ) ) ;
#5548 = AXIS2_PLACEMENT_3D ( 'NONE', #4241, #2392, #3122 ) ;
#5549 = VERTEX_POINT ( 'NONE', #3060 ) ;
#5550 = ADVANCED_FACE ( 'NONE', ( #184 ), #2077, .F. ) ;
#5551 = EDGE_CURVE ( 'NONE', #5517, #2291, #1198, .T. ) ;
#5552 = CARTESIAN_POINT ( 'NONE',  ( 0.4122651084126738863, 3.000000000000002665, 33.82896762580143957 ) ) ;
#5553 = CARTESIAN_POINT ( 'NONE',  ( -2.151295738045921180E-17, 13.00000000000000178, 3.348631561299830306 ) ) ;
#5554 = VECTOR ( 'NONE', #2117, 1000.000000000000000 ) ;
#5555 = VECTOR ( 'NONE', #4897, 1000.000000000000000 ) ;
#5556 = EDGE_LOOP ( 'NONE', ( #1800, #5788, #5098, #4746, #4594, #3785 ) ) ;
#5557 = DIRECTION ( 'NONE',  ( 0.000000000000000000, -0.000000000000000000, 1.000000000000000000 ) ) ;
#5558 = AXIS2_PLACEMENT_3D ( 'NONE', #1987, #3891, #5351 ) ;
#5559 = EDGE_CURVE ( 'NONE', #929, #10, #5144, .T. ) ;
#5560 = DIRECTION ( 'NONE',  ( 0.8660254037844384856, 0.000000000000000000, -0.5000000000000002220 ) ) ;
#5561 = ADVANCED_FACE ( 'NONE', ( #4004 ), #710, .F. ) ;
#5562 = CARTESIAN_POINT ( 'NONE',  ( 0.000000000000000000, 0.000000000000000000, 1.699999999999999956 ) ) ;
#5563 = VECTOR ( 'NONE', #4736, 1000.000000000000000 ) ;
#5564 = VERTEX_POINT ( 'NONE', #5431 ) ;
#5565 = CARTESIAN_POINT ( 'NONE',  ( 32.00000000000000000, 3.000000000000000000, -20.00000000000000000 ) ) ;
#5566 = EDGE_LOOP ( 'NONE', ( #1855, #2222, #5473, #4168 ) ) ;
#5567 = ADVANCED_FACE ( 'NONE', ( #2763 ), #2138, .F. ) ;
#5568 = VERTEX_POINT ( 'NONE', #2588 ) ;
#5569 = CARTESIAN_POINT ( 'NONE',  ( 0.000000000000000000, 6.000000000000000000, -27.09999999999999076 ) ) ;
#5570 = DIRECTION ( 'NONE',  ( 0.000000000000000000, 0.000000000000000000, -1.000000000000000000 ) ) ;
#5571 = VERTEX_POINT ( 'NONE', #4504 ) ;
#5572 = LINE ( 'NONE', #2625, #1153 ) ;
#5573 = VERTEX_POINT ( 'NONE', #208 ) ;
#5574 = CARTESIAN_POINT ( 'NONE',  ( 28.65136843870016392, 3.000000000000000000, 29.99999999999998934 ) ) ;
#5575 = ORIENTED_EDGE ( 'NONE', *, *, #204, .T. ) ;
#5576 = FACE_OUTER_BOUND ( 'NONE', #2607, .T. ) ;
#5577 = ORIENTED_EDGE ( 'NONE', *, *, #1767, .F. ) ;
#5578 = CARTESIAN_POINT ( 'NONE',  ( -20.00000000000000000, 8.200000000000001066, -27.49999999999999645 ) ) ;
#5579 = DIRECTION ( 'NONE',  ( 0.000000000000000000, -1.000000000000000000, 0.000000000000000000 ) ) ;
#5580 = ORIENTED_EDGE ( 'NONE', *, *, #5322, .T. ) ;
#5581 = DIRECTION ( 'NONE',  ( -0.000000000000000000, 1.000000000000000000, -0.000000000000000000 ) ) ;
#5582 = CARTESIAN_POINT ( 'NONE',  ( 30.32568421935007663, 13.00000000000000178, 27.09999999999999076 ) ) ;
#5583 = ORIENTED_EDGE ( 'NONE', *, *, #4188, .T. ) ;
#5584 = CARTESIAN_POINT ( 'NONE',  ( 14.27899515943977704, 0.5000000000000000000, 33.69507290172465730 ) ) ;
#5585 = DIRECTION ( 'NONE',  ( 0.000000000000000000, 0.000000000000000000, -1.000000000000000000 ) ) ;
#5586 = CARTESIAN_POINT ( 'NONE',  ( -29.10000000000000142, 3.000000000000000000, 18.32568421935008729 ) ) ;
#5587 = EDGE_CURVE ( 'NONE', #3876, #254, #2106, .T. ) ;
#5588 = EDGE_CURVE ( 'NONE', #2815, #5883, #1638, .T. ) ;
#5589 = ORIENTED_EDGE ( 'NONE', *, *, #5672, .F. ) ;
#5590 = LINE ( 'NONE', #1291, #4872 ) ;
#5591 = ORIENTED_EDGE ( 'NONE', *, *, #2834, .T. ) ;
#5592 = DIRECTION ( 'NONE',  ( -1.000000000000000000, 0.000000000000000000, 0.000000000000000000 ) ) ;
#5593 = LINE ( 'NONE', #6106, #5240 ) ;
#5594 = EDGE_CURVE ( 'NONE', #4043, #5489, #1171, .T. ) ;
#5595 = ORIENTED_EDGE ( 'NONE', *, *, #1305, .F. ) ;
#5596 = DIRECTION ( 'NONE',  ( 0.4999999999999993339, -0.000000000000000000, -0.8660254037844389297 ) ) ;
#5597 = ORIENTED_EDGE ( 'NONE', *, *, #3099, .T. ) ;
#5598 = DIRECTION ( 'NONE',  ( 0.000000000000000000, 0.000000000000000000, -1.000000000000000000 ) ) ;
#5599 = ORIENTED_EDGE ( 'NONE', *, *, #1030, .T. ) ;
#5600 = DIRECTION ( 'NONE',  ( -0.000000000000000000, -0.000000000000000000, 1.000000000000000000 ) ) ;
#5601 = VERTEX_POINT ( 'NONE', #40 ) ;
#5602 = CARTESIAN_POINT ( 'NONE',  ( 32.00000000000000000, 0.000000000000000000, -23.34863156129983608 ) ) ;
#5603 = LINE ( 'NONE', #2701, #4656 ) ;
#5604 = CARTESIAN_POINT ( 'NONE',  ( 25.30000000000000426, 8.200000000000001066, 33.29999999999999005 ) ) ;
#5605 = ORIENTED_EDGE ( 'NONE', *, *, #1380, .F. ) ;
#5606 = CARTESIAN_POINT ( 'NONE',  ( 11.54710925641861152, 0.5000000000000000000, 38.73261192518385343 ) ) ;
#5607 = CARTESIAN_POINT ( 'NONE',  ( -7.856933557259200285, 54.27114198065026329, 35.72936895618406794 ) ) ;
#5608 = VECTOR ( 'NONE', #3774, 1000.000000000000000 ) ;
#5609 = EDGE_CURVE ( 'NONE', #511, #1972, #1937, .T. ) ;
#5610 = ORIENTED_EDGE ( 'NONE', *, *, #4111, .F. ) ;
#5611 = LINE ( 'NONE', #495, #2303 ) ;
#5612 = DIRECTION ( 'NONE',  ( -1.000000000000000000, 0.000000000000000000, 0.000000000000000000 ) ) ;
#5613 = CARTESIAN_POINT ( 'NONE',  ( -33.67431578064991271, 13.00000000000000178, 27.09999999999999076 ) ) ;
#5614 = VERTEX_POINT ( 'NONE', #4277 ) ;
#5615 = CARTESIAN_POINT ( 'NONE',  ( 33.67431578064991271, 3.000000000000000000, 27.09999999999999076 ) ) ;
#5616 = EDGE_LOOP ( 'NONE', ( #3126, #3302 ) ) ;
#5617 = DIRECTION ( 'NONE',  ( -1.706285386206695733E-16, -0.000000000000000000, -1.000000000000000000 ) ) ;
#5618 = EDGE_CURVE ( 'NONE', #2202, #638, #4803, .T. ) ;
#5619 = EDGE_CURVE ( 'NONE', #5549, #3129, #5182, .T. ) ;
#5620 = CARTESIAN_POINT ( 'NONE',  ( 34.89999999999999858, 3.000000000000000000, 21.67431578064991982 ) ) ;
#5621 = AXIS2_PLACEMENT_3D ( 'NONE', #2891, #1527, #4893 ) ;
#5622 = EDGE_LOOP ( 'NONE', ( #1906, #2899, #4782, #4053, #5241, #1624 ) ) ;
#5623 = LINE ( 'NONE', #409, #5949 ) ;
#5624 = EDGE_LOOP ( 'NONE', ( #5296, #5980, #1960, #2592, #263, #4693 ) ) ;
#5625 = CARTESIAN_POINT ( 'NONE',  ( -33.67431578064991271, 3.000000000000000000, 27.09999999999999076 ) ) ;
#5626 = CIRCLE ( 'NONE', #2440, 8.484761150961736220 ) ;
#5627 = VERTEX_POINT ( 'NONE', #1345 ) ;
#5628 = DIRECTION ( 'NONE',  ( 0.5340564734724928542, 0.000000000000000000, -0.8454488057488309671 ) ) ;
#5629 = VECTOR ( 'NONE', #5239, 999.9999999999998863 ) ;
#5630 = VERTEX_POINT ( 'NONE', #4335 ) ;
#5631 = LINE ( 'NONE', #5142, #928 ) ;
#5632 = CARTESIAN_POINT ( 'NONE',  ( -20.00000000000000000, 8.200000000000001066, -25.50000000000000355 ) ) ;
#5633 = FACE_OUTER_BOUND ( 'NONE', #1270, .T. ) ;
#5634 = ORIENTED_EDGE ( 'NONE', *, *, #3784, .F. ) ;
#5635 = VECTOR ( 'NONE', #1946, 1000.000000000000114 ) ;
#5636 = EDGE_CURVE ( 'NONE', #896, #5074, #374, .T. ) ;
#5637 = DIRECTION ( 'NONE',  ( -0.000000000000000000, 1.000000000000000000, -0.000000000000000000 ) ) ;
#5638 = LINE ( 'NONE', #2794, #6040 ) ;
#5639 = AXIS2_PLACEMENT_3D ( 'NONE', #5613, #401, #955 ) ;
#5640 = ORIENTED_EDGE ( 'NONE', *, *, #1598, .T. ) ;
#5641 = CIRCLE ( 'NONE', #5836, 1.600000000000011191 ) ;
#5642 = CYLINDRICAL_SURFACE ( 'NONE', #6089, 1.599999999999997202 ) ;
#5643 = LINE ( 'NONE', #2174, #2853 ) ;
#5644 = DIRECTION ( 'NONE',  ( 0.5340564734724937423, -0.000000000000000000, 0.8454488057488303010 ) ) ;
#5645 = CIRCLE ( 'NONE', #3566, 2.000000000000001776 ) ;
#5646 = AXIS2_PLACEMENT_3D ( 'NONE', #2559, #1087, #1115 ) ;
#5647 = DIRECTION ( 'NONE',  ( 0.000000000000000000, 0.000000000000000000, -1.000000000000000000 ) ) ;
#5648 = AXIS2_PLACEMENT_3D ( 'NONE', #1025, #5805, #1518 ) ;
#5649 = DIRECTION ( 'NONE',  ( -0.000000000000000000, 1.000000000000000000, -0.000000000000000000 ) ) ;
#5650 = ORIENTED_EDGE ( 'NONE', *, *, #1152, .T. ) ;
#5651 = CARTESIAN_POINT ( 'NONE',  ( -35.34863156129983253, 6.000000000000000000, 30.00000000000000000 ) ) ;
#5652 = CARTESIAN_POINT ( 'NONE',  ( -22.74999999999998934, 2.999999999999999556, 29.99999999999997158 ) ) ;
#5653 = VECTOR ( 'NONE', #1086, 1000.000000000000000 ) ;
#5654 = ORIENTED_EDGE ( 'NONE', *, *, #1030, .F. ) ;
#5655 = FACE_OUTER_BOUND ( 'NONE', #2262, .T. ) ;
#5656 = EDGE_LOOP ( 'NONE', ( #4114, #1324, #1169, #2407 ) ) ;
#5657 = PRESENTATION_LAYER_ASSIGNMENT (  '', '', ( #4678 ) ) ;
#5658 = CARTESIAN_POINT ( 'NONE',  ( 0.000000000000000000, 3.000000000000000000, 0.000000000000000000 ) ) ;
#5659 = ORIENTED_EDGE ( 'NONE', *, *, #5363, .F. ) ;
#5660 = DIRECTION ( 'NONE',  ( 1.000000000000000000, 0.000000000000000000, 0.000000000000000000 ) ) ;
#5661 = ORIENTED_EDGE ( 'NONE', *, *, #2987, .T. ) ;
#5662 = EDGE_CURVE ( 'NONE', #5549, #551, #1471, .T. ) ;
#5663 = ORIENTED_EDGE ( 'NONE', *, *, #3267, .F. ) ;
#5664 = ADVANCED_FACE ( 'NONE', ( #5205 ), #5300, .F. ) ;
#5665 = LINE ( 'NONE', #4275, #2206 ) ;
#5666 = CARTESIAN_POINT ( 'NONE',  ( 1.674315780649913599, 3.000000000000000000, -31.10000000000000142 ) ) ;
#5667 = DIRECTION ( 'NONE',  ( -0.000000000000000000, -0.000000000000000000, 1.000000000000000000 ) ) ;
#5668 = VERTEX_POINT ( 'NONE', #1376 ) ;
#5669 = CARTESIAN_POINT ( 'NONE',  ( 4.000000000000000000, 0.5999999999999999778, 44.50000000000000711 ) ) ;
#5670 = DIRECTION ( 'NONE',  ( -0.8454488057488307451, 0.000000000000000000, -0.5340564734724931872 ) ) ;
#5671 = ORIENTED_EDGE ( 'NONE', *, *, #2305, .T. ) ;
#5672 = EDGE_CURVE ( 'NONE', #1481, #5260, #3398, .T. ) ;
#5673 = CARTESIAN_POINT ( 'NONE',  ( -30.32568421935007663, 3.000000000000000000, 27.09999999999999076 ) ) ;
#5674 = CARTESIAN_POINT ( 'NONE',  ( -32.00000000000000000, 6.000000000000000000, 18.39999999999998792 ) ) ;
#5675 = DIRECTION ( 'NONE',  ( -0.8660254037844384856, 0.000000000000000000, 0.5000000000000002220 ) ) ;
#5676 = CARTESIAN_POINT ( 'NONE',  ( -27.49999999999998934, 8.200000000000001066, 27.49999999999999645 ) ) ;
#5677 = DIRECTION ( 'NONE',  ( -0.000000000000000000, 1.000000000000000000, -0.000000000000000000 ) ) ;
#5678 = CARTESIAN_POINT ( 'NONE',  ( -9.365584190607906478, 3.000000000000002665, 36.79879593840368557 ) ) ;
#5679 = DIRECTION ( 'NONE',  ( -0.000000000000000000, -1.000000000000000000, 0.000000000000000000 ) ) ;
#5680 = DIRECTION ( 'NONE',  ( 0.000000000000000000, 0.000000000000000000, -1.000000000000000000 ) ) ;
#5681 = ORIENTED_EDGE ( 'NONE', *, *, #2998, .F. ) ;
#5682 = DIRECTION ( 'NONE',  ( -0.4999999999999996114, -0.000000000000000000, -0.8660254037844389297 ) ) ;
#5683 = ORIENTED_EDGE ( 'NONE', *, *, #1347, .T. ) ;
#5684 = CYLINDRICAL_SURFACE ( 'NONE', #5371, 1.000000000000000888 ) ;
#5685 = ORIENTED_EDGE ( 'NONE', *, *, #849, .T. ) ;
#5686 = DIRECTION ( 'NONE',  ( -0.000000000000000000, 1.000000000000000000, -0.000000000000000000 ) ) ;
#5687 = ADVANCED_FACE ( 'NONE', ( #5273 ), #2791, .F. ) ;
#5688 = ORIENTED_EDGE ( 'NONE', *, *, #4272, .F. ) ;
#5689 = ORIENTED_EDGE ( 'NONE', *, *, #4261, .T. ) ;
#5690 = DIRECTION ( 'NONE',  ( 0.000000000000000000, 0.000000000000000000, 1.000000000000000000 ) ) ;
#5691 = DIRECTION ( 'NONE',  ( 0.000000000000000000, -0.000000000000000000, -1.000000000000000000 ) ) ;
#5692 = CARTESIAN_POINT ( 'NONE',  ( -22.74999999999998934, 4.000000000000000000, 29.99999999999997158 ) ) ;
#5693 = ORIENTED_EDGE ( 'NONE', *, *, #4038, .F. ) ;
#5694 = FACE_OUTER_BOUND ( 'NONE', #3190, .T. ) ;
#5695 = DIRECTION ( 'NONE',  ( -1.000000000000000000, 0.000000000000000000, -0.000000000000000000 ) ) ;
#5696 = EDGE_CURVE ( 'NONE', #3096, #3613, #2418, .T. ) ;
#5697 = EDGE_CURVE ( 'NONE', #3420, #5327, #2923, .T. ) ;
#5698 = CLOSED_SHELL ( 'NONE', ( #1694, #2268, #5423, #3419, #6150, #2109 ) ) ;
#5699 = LINE ( 'NONE', #2364, #5999 ) ;
#5700 = AXIS2_PLACEMENT_3D ( 'NONE', #4288, #4719, #5647 ) ;
#5701 = DIRECTION ( 'NONE',  ( 0.8660254037844385966, 0.000000000000000000, -0.5000000000000000000 ) ) ;
#5702 = DIRECTION ( 'NONE',  ( -0.4999999999999992228, -0.000000000000000000, 0.8660254037844390407 ) ) ;
#5703 = ADVANCED_FACE ( 'NONE', ( #5633 ), #452, .F. ) ;
#5704 = VECTOR ( 'NONE', #1383, 1000.000000000000227 ) ;
#5705 = CARTESIAN_POINT ( 'NONE',  ( 15.77435328516276236, 0.000000000000000000, 36.06232955782139271 ) ) ;
#5706 = CARTESIAN_POINT ( 'NONE',  ( 32.00000000000000000, 6.000000000000000000, 20.00000000000000000 ) ) ;
#5707 = LINE ( 'NONE', #563, #5941 ) ;
#5708 = CARTESIAN_POINT ( 'NONE',  ( 5.000000000000000888, 6.000000000000000000, -23.00000000000000355 ) ) ;
#5709 = CARTESIAN_POINT ( 'NONE',  ( 29.10000000000000142, 0.000000000000000000, 21.67431578064991982 ) ) ;
#5710 = ORIENTED_EDGE ( 'NONE', *, *, #5990, .T. ) ;
#5711 = CARTESIAN_POINT ( 'NONE',  ( -36.50000000000000000, 6.000000000000000000, 46.50000000000000711 ) ) ;
#5712 = ORIENTED_EDGE ( 'NONE', *, *, #3608, .F. ) ;
#5713 = ORIENTED_EDGE ( 'NONE', *, *, #2293, .F. ) ;
#5714 = CARTESIAN_POINT ( 'NONE',  ( -32.00000000000000000, 3.000000000000000000, -21.60000000000001208 ) ) ;
#5715 = ORIENTED_EDGE ( 'NONE', *, *, #4845, .T. ) ;
#5716 = EDGE_LOOP ( 'NONE', ( #3298, #3200, #126, #3100 ) ) ;
#5717 = AXIS2_PLACEMENT_3D ( 'NONE', #6133, #1017, #4314 ) ;
#5718 = CARTESIAN_POINT ( 'NONE',  ( 4.000000000000000000, 0.000000000000000000, 48.50000000000000711 ) ) ;
#5719 = CARTESIAN_POINT ( 'NONE',  ( -1.674315780649908270, 3.000000000000000000, 36.90000000000000568 ) ) ;
#5720 = DIRECTION ( 'NONE',  ( 0.000000000000000000, 1.000000000000000000, 0.000000000000000000 ) ) ;
#5721 = VERTEX_POINT ( 'NONE', #4306 ) ;
#5722 = DIRECTION ( 'NONE',  ( 0.000000000000000000, 0.000000000000000000, -1.000000000000000000 ) ) ;
#5723 = CARTESIAN_POINT ( 'NONE',  ( -20.19999999999998863, 4.000000000000000000, 33.49999999999999289 ) ) ;
#5724 = VECTOR ( 'NONE', #380, 1000.000000000000114 ) ;
#5725 = ORIENTED_EDGE ( 'NONE', *, *, #6002, .T. ) ;
#5726 = ORIENTED_EDGE ( 'NONE', *, *, #3835, .T. ) ;
#5727 = CARTESIAN_POINT ( 'NONE',  ( 32.00000000000000000, 0.000000000000000000, -16.65136843870017458 ) ) ;
#5728 = VECTOR ( 'NONE', #698, 1000.000000000000000 ) ;
#5729 = EDGE_CURVE ( 'NONE', #2965, #1306, #1856, .T. ) ;
#5730 = DIRECTION ( 'NONE',  ( -0.000000000000000000, 0.000000000000000000, -1.000000000000000000 ) ) ;
#5731 = VECTOR ( 'NONE', #4537, 1000.000000000000000 ) ;
#5732 = EDGE_CURVE ( 'NONE', #4302, #950, #1811, .T. ) ;
#5733 = EDGE_LOOP ( 'NONE', ( #3513, #4574, #5113, #2377 ) ) ;
#5734 = CARTESIAN_POINT ( 'NONE',  ( 1.674315780649918706, 0.000000000000000000, -36.90000000000000568 ) ) ;
#5735 = DIRECTION ( 'NONE',  ( -0.4999999999999999445, 0.000000000000000000, 0.8660254037844387076 ) ) ;
#5736 = AXIS2_PLACEMENT_3D ( 'NONE', #2384, #1028, #5321 ) ;
#5737 = VECTOR ( 'NONE', #3330, 1000.000000000000000 ) ;
#5738 = ORIENTED_EDGE ( 'NONE', *, *, #4388, .T. ) ;
#5739 = ADVANCED_FACE ( 'NONE', ( #3331 ), #5236, .F. ) ;
#5740 = EDGE_CURVE ( 'NONE', #2297, #3950, #1845, .T. ) ;
#5741 = CARTESIAN_POINT ( 'NONE',  ( -3.500000000000011102, 0.000000000000000000, 26.29999999999999361 ) ) ;
#5742 = VECTOR ( 'NONE', #3748, 1000.000000000000000 ) ;
#5743 = LINE ( 'NONE', #2469, #262 ) ;
#5744 = AXIS2_PLACEMENT_3D ( 'NONE', #3154, #799, #775 ) ;
#5745 = DIRECTION ( 'NONE',  ( 0.8660254037844384856, -0.000000000000000000, -0.5000000000000002220 ) ) ;
#5746 = DIRECTION ( 'NONE',  ( 0.000000000000000000, 0.000000000000000000, -1.000000000000000000 ) ) ;
#5747 = VECTOR ( 'NONE', #2102, 1000.000000000000000 ) ;
#5748 = ADVANCED_FACE ( 'NONE', ( #2861 ), #4775, .F. ) ;
#5749 = DIRECTION ( 'NONE',  ( 0.000000000000000000, 0.000000000000000000, -1.000000000000000000 ) ) ;
#5750 = EDGE_LOOP ( 'NONE', ( #5738, #4283, #2626, #5685, #5393, #3632 ) ) ;
#5751 = DIRECTION ( 'NONE',  ( -1.000000000000000000, 0.000000000000000000, 0.000000000000000000 ) ) ;
#5752 = VERTEX_POINT ( 'NONE', #3043 ) ;
#5753 = CARTESIAN_POINT ( 'NONE',  ( 29.10000000000000142, 0.000000000000000000, 18.32568421935008729 ) ) ;
#5754 = VECTOR ( 'NONE', #5168, 1000.000000000000000 ) ;
#5755 = ORIENTED_EDGE ( 'NONE', *, *, #2298, .T. ) ;
#5756 = VECTOR ( 'NONE', #5467, 1000.000000000000000 ) ;
#5757 = ORIENTED_EDGE ( 'NONE', *, *, #4645, .T. ) ;
#5758 = CARTESIAN_POINT ( 'NONE',  ( -38.50000000000000000, 6.000000000000000000, 48.50000000000000711 ) ) ;
#5759 = LINE ( 'NONE', #2388, #652 ) ;
#5760 = DIRECTION ( 'NONE',  ( -1.000000000000000000, 0.000000000000000000, 0.000000000000000000 ) ) ;
#5761 = CARTESIAN_POINT ( 'NONE',  ( 32.00000000000000000, 6.000000000000000000, -20.00000000000000000 ) ) ;
#5762 = CYLINDRICAL_SURFACE ( 'NONE', #4641, 2.000000000000001776 ) ;
#5763 = VECTOR ( 'NONE', #4137, 1000.000000000000000 ) ;
#5764 = ORIENTED_EDGE ( 'NONE', *, *, #1014, .T. ) ;
#5765 = VERTEX_POINT ( 'NONE', #4990 ) ;
#5766 = FACE_BOUND ( 'NONE', #3619, .T. ) ;
#5767 = DIRECTION ( 'NONE',  ( 0.000000000000000000, -1.000000000000000000, 0.000000000000000000 ) ) ;
#5768 = EDGE_LOOP ( 'NONE', ( #5946, #2902 ) ) ;
#5769 = CARTESIAN_POINT ( 'NONE',  ( -1.674315780649918484, 0.000000000000000000, -31.09999999999999787 ) ) ;
#5770 = LINE ( 'NONE', #4882, #64 ) ;
#5771 = EDGE_CURVE ( 'NONE', #810, #1986, #1035, .T. ) ;
#5772 = ORIENTED_EDGE ( 'NONE', *, *, #4388, .F. ) ;
#5773 = CARTESIAN_POINT ( 'NONE',  ( -3.500000000000011102, 0.000000000000000000, 26.29999999999999361 ) ) ;
#5774 = LINE ( 'NONE', #2374, #4154 ) ;
#5775 = DIRECTION ( 'NONE',  ( 0.000000000000000000, 1.000000000000000000, 0.000000000000000000 ) ) ;
#5776 = EDGE_CURVE ( 'NONE', #4130, #2780, #5326, .T. ) ;
#5777 = EDGE_CURVE ( 'NONE', #5966, #3615, #5359, .T. ) ;
#5778 = FACE_OUTER_BOUND ( 'NONE', #4842, .T. ) ;
#5779 = VERTEX_POINT ( 'NONE', #669 ) ;
#5780 = ORIENTED_EDGE ( 'NONE', *, *, #1323, .F. ) ;
#5781 = CARTESIAN_POINT ( 'NONE',  ( 22.74999999999998934, 4.000000000000000000, 29.99999999999997158 ) ) ;
#5782 = MANIFOLD_SOLID_BREP ( 'Boss-Extrude6[1]', #5698 ) ;
#5783 = EDGE_CURVE ( 'NONE', #1405, #5455, #2873, .T. ) ;
#5784 = EDGE_LOOP ( 'NONE', ( #1290, #4405, #3735, #490 ) ) ;
#5785 = FACE_OUTER_BOUND ( 'NONE', #81, .T. ) ;
#5786 = FACE_BOUND ( 'NONE', #5750, .T. ) ;
#5787 = DIRECTION ( 'NONE',  ( 0.000000000000000000, -0.000000000000000000, 1.000000000000000000 ) ) ;
#5788 = ORIENTED_EDGE ( 'NONE', *, *, #6116, .T. ) ;
#5789 = DIRECTION ( 'NONE',  ( 0.5000000000000003331, 0.000000000000000000, 0.8660254037844385966 ) ) ;
#5790 = DIRECTION ( 'NONE',  ( -1.734723475976805517E-15, 0.000000000000000000, -1.000000000000000000 ) ) ;
#5791 = ORIENTED_EDGE ( 'NONE', *, *, #1371, .T. ) ;
#5792 = ORIENTED_EDGE ( 'NONE', *, *, #484, .F. ) ;
#5793 = CYLINDRICAL_SURFACE ( 'NONE', #4021, 1.599999999999997202 ) ;
#5794 = PLANE ( 'NONE',  #1428 ) ;
#5795 = ORIENTED_EDGE ( 'NONE', *, *, #2586, .F. ) ;
#5796 = DIRECTION ( 'NONE',  ( 0.000000000000000000, 0.000000000000000000, -1.000000000000000000 ) ) ;
#5797 = CARTESIAN_POINT ( 'NONE',  ( -8.498145272258568639, 6.000000000000000000, -4.906406460551024473 ) ) ;
#5798 = FACE_OUTER_BOUND ( 'NONE', #4129, .T. ) ;
#5799 = DIRECTION ( 'NONE',  ( 1.000000000000000000, 0.000000000000000000, 0.000000000000000000 ) ) ;
#5800 = AXIS2_PLACEMENT_3D ( 'NONE', #1672, #2706, #1260 ) ;
#5801 = DIRECTION ( 'NONE',  ( -0.000000000000000000, -1.000000000000000000, -0.000000000000000000 ) ) ;
#5802 = LINE ( 'NONE', #3915, #1828 ) ;
#5803 = AXIS2_PLACEMENT_3D ( 'NONE', #266, #5519, #1718 ) ;
#5804 = VERTEX_POINT ( 'NONE', #2091 ) ;
#5805 = DIRECTION ( 'NONE',  ( 0.000000000000000000, -1.000000000000000000, 0.000000000000000000 ) ) ;
#5806 = VERTEX_POINT ( 'NONE', #4956 ) ;
#5807 = EDGE_CURVE ( 'NONE', #2536, #2729, #4400, .T. ) ;
#5808 = EDGE_CURVE ( 'NONE', #665, #4583, #5907, .T. ) ;
#5809 = ORIENTED_EDGE ( 'NONE', *, *, #1398, .T. ) ;
#5810 = FACE_OUTER_BOUND ( 'NONE', #5139, .T. ) ;
#5811 = ORIENTED_EDGE ( 'NONE', *, *, #1413, .T. ) ;
#5812 = PLANE ( 'NONE',  #4938 ) ;
#5813 = FACE_BOUND ( 'NONE', #414, .T. ) ;
#5814 = DIRECTION ( 'NONE',  ( 0.000000000000000000, 0.000000000000000000, 1.000000000000000000 ) ) ;
#5815 = EDGE_CURVE ( 'NONE', #2691, #4119, #1961, .T. ) ;
#5816 = ORIENTED_EDGE ( 'NONE', *, *, #5138, .F. ) ;
#5817 = CYLINDRICAL_SURFACE ( 'NONE', #1231, 1.000000000000000888 ) ;
#5818 = CARTESIAN_POINT ( 'NONE',  ( 8.831527717135410072, 3.000000000000002665, 35.95334713265485505 ) ) ;
#5819 = VECTOR ( 'NONE', #463, 1000.000000000000114 ) ;
#5820 = VERTEX_POINT ( 'NONE', #4460 ) ;
#5821 = ORIENTED_EDGE ( 'NONE', *, *, #3347, .F. ) ;
#5822 = DIRECTION ( 'NONE',  ( -1.000000000000000000, -0.000000000000000000, -0.000000000000000000 ) ) ;
#5823 = PLANE ( 'NONE',  #2739 ) ;
#5824 = EDGE_CURVE ( 'NONE', #2528, #2491, #1072, .T. ) ;
#5825 = EDGE_LOOP ( 'NONE', ( #2244, #5493, #6098, #2370, #3537, #1250 ) ) ;
#5826 = VECTOR ( 'NONE', #4595, 1000.000000000000000 ) ;
#5827 = LINE ( 'NONE', #1083, #636 ) ;
#5828 = CARTESIAN_POINT ( 'NONE',  ( -19.99999999999999289, 2.000000000000000000, -23.00000000000000000 ) ) ;
#5829 = AXIS2_PLACEMENT_3D ( 'NONE', #3732, #5628, #2410 ) ;
#5830 = VECTOR ( 'NONE', #84, 1000.000000000000000 ) ;
#5831 = CARTESIAN_POINT ( 'NONE',  ( 32.00000000000000000, 0.000000000000000000, -18.40000000000000213 ) ) ;
#5832 = DIRECTION ( 'NONE',  ( 0.8454488057488300790, 0.000000000000000000, 0.5340564734724942975 ) ) ;
#5833 = DIRECTION ( 'NONE',  ( 1.000000000000000000, 0.000000000000000000, 0.000000000000000000 ) ) ;
#5834 = CARTESIAN_POINT ( 'NONE',  ( -33.67431578064991271, 3.000000000000000000, 27.09999999999999076 ) ) ;
#5835 = VECTOR ( 'NONE', #5617, 1000.000000000000000 ) ;
#5836 = AXIS2_PLACEMENT_3D ( 'NONE', #1034, #3961, #577 ) ;
#5837 = LINE ( 'NONE', #3003, #3952 ) ;
#5838 = VERTEX_POINT ( 'NONE', #4895 ) ;
#5839 = AXIS2_PLACEMENT_3D ( 'NONE', #2368, #428, #5675 ) ;
#5840 = VECTOR ( 'NONE', #1406, 1000.000000000000000 ) ;
#5841 = CARTESIAN_POINT ( 'NONE',  ( 0.000000000000000000, 3.000000000000000000, 0.000000000000000000 ) ) ;
#5842 = FACE_OUTER_BOUND ( 'NONE', #5989, .T. ) ;
#5843 = ORIENTED_EDGE ( 'NONE', *, *, #2959, .T. ) ;
#5844 = CARTESIAN_POINT ( 'NONE',  ( -30.32568421935008018, 13.00000000000000178, 32.89999999999999858 ) ) ;
#5845 = VECTOR ( 'NONE', #4596, 1000.000000000000000 ) ;
#5846 = CIRCLE ( 'NONE', #345, 1.599999999999997202 ) ;
#5847 = EDGE_CURVE ( 'NONE', #5601, #3432, #3898, .T. ) ;
#5848 = EDGE_LOOP ( 'NONE', ( #2867, #1947, #2845, #2837, #5683, #4591, #2951 ) ) ;
#5849 = LINE ( 'NONE', #38, #137 ) ;
#5850 = VECTOR ( 'NONE', #5927, 1000.000000000000000 ) ;
#5851 = DIRECTION ( 'NONE',  ( 0.000000000000000000, 0.000000000000000000, 1.000000000000000000 ) ) ;
#5852 = DIRECTION ( 'NONE',  ( -1.000000000000000000, -0.000000000000000000, -0.000000000000000000 ) ) ;
#5853 = LINE ( 'NONE', #3016, #5065 ) ;
#5854 = VECTOR ( 'NONE', #117, 1000.000000000000000 ) ;
#5855 = EDGE_CURVE ( 'NONE', #4860, #4832, #169, .T. ) ;
#5856 = ADVANCED_FACE ( 'NONE', ( #605 ), #3516, .T. ) ;
#5857 = ORIENTED_EDGE ( 'NONE', *, *, #734, .F. ) ;
#5858 = ORIENTED_EDGE ( 'NONE', *, *, #5092, .T. ) ;
#5859 = CARTESIAN_POINT ( 'NONE',  ( 1.959434878635765230E-16, 3.000000000000000000, -35.60000000000000142 ) ) ;
#5860 = DIRECTION ( 'NONE',  ( -0.000000000000000000, 1.000000000000000000, -0.000000000000000000 ) ) ;
#5861 = ORIENTED_EDGE ( 'NONE', *, *, #3800, .T. ) ;
#5862 =( GEOMETRIC_REPRESENTATION_CONTEXT ( 3 ) GLOBAL_UNCERTAINTY_ASSIGNED_CONTEXT ( ( #5469 ) ) GLOBAL_UNIT_ASSIGNED_CONTEXT ( ( #4868, #3490, #76 ) ) REPRESENTATION_CONTEXT ( 'NONE', 'WORKASPACE' ) );
#5863 = DIRECTION ( 'NONE',  ( -0.8454488057488307451, 0.000000000000000000, -0.5340564734724931872 ) ) ;
#5864 = FACE_OUTER_BOUND ( 'NONE', #3810, .T. ) ;
#5865 = EDGE_CURVE ( 'NONE', #3886, #3876, #2540, .T. ) ;
#5866 = LINE ( 'NONE', #5831, #715 ) ;
#5867 = DIRECTION ( 'NONE',  ( 0.000000000000000000, -0.000000000000000000, -1.000000000000000000 ) ) ;
#5868 = PLANE ( 'NONE',  #2652 ) ;
#5869 = DIRECTION ( 'NONE',  ( -0.4999999999999992228, 0.000000000000000000, -0.8660254037844390407 ) ) ;
#5870 = DIRECTION ( 'NONE',  ( 1.000000000000000000, 0.000000000000000000, 0.000000000000000000 ) ) ;
#5871 = ORIENTED_EDGE ( 'NONE', *, *, #1040, .T. ) ;
#5872 = CARTESIAN_POINT ( 'NONE',  ( 22.00232093713849935, 3.000000000000002665, 28.81637167195160742 ) ) ;
#5873 = FACE_OUTER_BOUND ( 'NONE', #5045, .T. ) ;
#5874 = ORIENTED_EDGE ( 'NONE', *, *, #4032, .F. ) ;
#5875 = SURFACE_STYLE_FILL_AREA ( #3986 ) ;
#5876 = ORIENTED_EDGE ( 'NONE', *, *, #528, .F. ) ;
#5877 = CARTESIAN_POINT ( 'NONE',  ( 32.00000000000000000, 3.000000000000000000, -16.65136843870017458 ) ) ;
#5878 = DIRECTION ( 'NONE',  ( -0.000000000000000000, -1.000000000000000000, -0.000000000000000000 ) ) ;
#5879 = DIRECTION ( 'NONE',  ( 0.000000000000000000, 0.000000000000000000, -1.000000000000000000 ) ) ;
#5880 = ORIENTED_EDGE ( 'NONE', *, *, #806, .F. ) ;
#5881 = CARTESIAN_POINT ( 'NONE',  ( 1.674315780649913599, 0.000000000000000000, -31.10000000000000142 ) ) ;
#5882 = EDGE_CURVE ( 'NONE', #1768, #5568, #3226, .T. ) ;
#5883 = VERTEX_POINT ( 'NONE', #5108 ) ;
#5884 = EDGE_LOOP ( 'NONE', ( #1831, #4710, #2000, #1192 ) ) ;
#5885 = DIRECTION ( 'NONE',  ( 0.8660254037844384856, 0.000000000000000000, 0.5000000000000002220 ) ) ;
#5886 = CARTESIAN_POINT ( 'NONE',  ( 29.10000000000000142, 0.000000000000000000, 18.32568421935008729 ) ) ;
#5887 = ORIENTED_EDGE ( 'NONE', *, *, #1652, .T. ) ;
#5888 = ADVANCED_FACE ( 'NONE', ( #2719 ), #290, .T. ) ;
#5889 = ADVANCED_FACE ( 'NONE', ( #3199 ), #2159, .F. ) ;
#5890 = DIRECTION ( 'NONE',  ( 0.000000000000000000, 0.000000000000000000, -1.000000000000000000 ) ) ;
#5891 = LINE ( 'NONE', #3056, #3665 ) ;
#5892 = DIRECTION ( 'NONE',  ( -0.8660254037844385966, 0.000000000000000000, -0.5000000000000003331 ) ) ;
#5893 = LINE ( 'NONE', #4505, #2147 ) ;
#5894 = EDGE_CURVE ( 'NONE', #2383, #2188, #2977, .T. ) ;
#5895 = LINE ( 'NONE', #5405, #3561 ) ;
#5896 = DIRECTION ( 'NONE',  ( 0.000000000000000000, 0.000000000000000000, 1.000000000000000000 ) ) ;
#5897 = VECTOR ( 'NONE', #647, 1000.000000000000000 ) ;
#5898 = ORIENTED_EDGE ( 'NONE', *, *, #4189, .T. ) ;
#5899 = LINE ( 'NONE', #4039, #5357 ) ;
#5900 = EDGE_CURVE ( 'NONE', #544, #1934, #2185, .T. ) ;
#5901 = ORIENTED_EDGE ( 'NONE', *, *, #1111, .T. ) ;
#5902 =( NAMED_UNIT ( * ) PLANE_ANGLE_UNIT ( ) SI_UNIT ( $, .RADIAN. ) );
#5903 = EDGE_LOOP ( 'NONE', ( #5843, #228, #966, #5908, #4588, #4772 ) ) ;
#5904 = LINE ( 'NONE', #3544, #4761 ) ;
#5905 = EDGE_LOOP ( 'NONE', ( #1487, #5591, #2575, #199, #4800, #4916, #2484, #4310 ) ) ;
#5906 = DIRECTION ( 'NONE',  ( 5.687617954022319110E-17, 0.000000000000000000, 1.000000000000000000 ) ) ;
#5907 = LINE ( 'NONE', #3989, #4282 ) ;
#5908 = ORIENTED_EDGE ( 'NONE', *, *, #1335, .F. ) ;
#5909 = CYLINDRICAL_SURFACE ( 'NONE', #2862, 0.1999999999999987899 ) ;
#5910 = EDGE_LOOP ( 'NONE', ( #5757, #3325, #971, #5986 ) ) ;
#5911 = LINE ( 'NONE', #1252, #1508 ) ;
#5912 = CARTESIAN_POINT ( 'NONE',  ( 35.34863156129983253, 13.00000000000000178, 30.00000000000000000 ) ) ;
#5913 = ORIENTED_EDGE ( 'NONE', *, *, #5696, .F. ) ;
#5914 = CARTESIAN_POINT ( 'NONE',  ( -1.674315780649918484, 3.000000000000000000, -31.09999999999999787 ) ) ;
#5915 = CARTESIAN_POINT ( 'NONE',  ( 0.000000000000000000, 6.000000000000000000, 35.60000000000000142 ) ) ;
#5916 = ORIENTED_EDGE ( 'NONE', *, *, #2664, .F. ) ;
#5917 = DIRECTION ( 'NONE',  ( -0.000000000000000000, 1.000000000000000000, -0.000000000000000000 ) ) ;
#5918 = AXIS2_PLACEMENT_3D ( 'NONE', #1756, #735, #3741 ) ;
#5919 = DIRECTION ( 'NONE',  ( 0.000000000000000000, 0.000000000000000000, -1.000000000000000000 ) ) ;
#5920 = DIRECTION ( 'NONE',  ( -0.8660254037844384856, 0.000000000000000000, 0.5000000000000002220 ) ) ;
#5921 = DIRECTION ( 'NONE',  ( 1.295098792014792022E-16, 0.000000000000000000, 1.000000000000000000 ) ) ;
#5922 = CARTESIAN_POINT ( 'NONE',  ( -3.500000000000011102, 0.000000000000000000, 29.29999999999999716 ) ) ;
#5923 = CIRCLE ( 'NONE', #4044, 0.1999999999999987899 ) ;
#5924 = ADVANCED_FACE ( 'NONE', ( #811, #4110 ), #2600, .F. ) ;
#5925 = ADVANCED_FACE ( 'NONE', ( #2668, #6058 ), #3640, .F. ) ;
#5926 = ORIENTED_EDGE ( 'NONE', *, *, #5771, .F. ) ;
#5927 = DIRECTION ( 'NONE',  ( -0.000000000000000000, 1.000000000000000000, -0.000000000000000000 ) ) ;
#5928 = VECTOR ( 'NONE', #6080, 1000.000000000000114 ) ;
#5929 = ORIENTED_EDGE ( 'NONE', *, *, #623, .F. ) ;
#5930 = DIRECTION ( 'NONE',  ( 0.000000000000000000, 0.000000000000000000, -1.000000000000000000 ) ) ;
#5931 = CIRCLE ( 'NONE', #851, 1.400000000000001910 ) ;
#5932 = ADVANCED_FACE ( 'NONE', ( #6026 ), #349, .F. ) ;
#5933 = ORIENTED_EDGE ( 'NONE', *, *, #2412, .F. ) ;
#5934 = CARTESIAN_POINT ( 'NONE',  ( -33.67431578064991271, 13.00000000000000178, -32.89999999999999858 ) ) ;
#5935 = EDGE_LOOP ( 'NONE', ( #5192, #2928, #4462, #5659 ) ) ;
#5936 = FACE_OUTER_BOUND ( 'NONE', #4296, .T. ) ;
#5937 = DIRECTION ( 'NONE',  ( 0.000000000000000000, -1.000000000000000000, 0.000000000000000000 ) ) ;
#5938 = ORIENTED_EDGE ( 'NONE', *, *, #1151, .F. ) ;
#5939 = CARTESIAN_POINT ( 'NONE',  ( -19.99999999999999645, 6.000000000000000000, 3.412570772413390973E-15 ) ) ;
#5940 = VECTOR ( 'NONE', #2678, 1000.000000000000000 ) ;
#5941 = VECTOR ( 'NONE', #3316, 1000.000000000000000 ) ;
#5942 = ORIENTED_EDGE ( 'NONE', *, *, #4976, .F. ) ;
#5943 = ORIENTED_EDGE ( 'NONE', *, *, #1882, .T. ) ;
#5944 = LINE ( 'NONE', #2165, #3925 ) ;
#5945 = DIRECTION ( 'NONE',  ( -0.000000000000000000, 1.000000000000000000, -0.000000000000000000 ) ) ;
#5946 = ORIENTED_EDGE ( 'NONE', *, *, #1138, .F. ) ;
#5947 = FACE_OUTER_BOUND ( 'NONE', #3339, .T. ) ;
#5948 = DIRECTION ( 'NONE',  ( 0.000000000000000000, 0.000000000000000000, -1.000000000000000000 ) ) ;
#5949 = VECTOR ( 'NONE', #2378, 1000.000000000000000 ) ;
#5950 = ORIENTED_EDGE ( 'NONE', *, *, #3338, .F. ) ;
#5951 = CARTESIAN_POINT ( 'NONE',  ( -27.49999999999998934, 6.000000000000000000, -27.49999999999999645 ) ) ;
#5952 = VECTOR ( 'NONE', #5852, 1000.000000000000000 ) ;
#5953 = FACE_OUTER_BOUND ( 'NONE', #133, .T. ) ;
#5954 = PLANE ( 'NONE',  #564 ) ;
#5955 = CARTESIAN_POINT ( 'NONE',  ( 3.500000000000011102, 6.000000000000000000, 26.29999999999999361 ) ) ;
#5956 = AXIS2_PLACEMENT_3D ( 'NONE', #5136, #1687, #258 ) ;
#5957 = VERTEX_POINT ( 'NONE', #1212 ) ;
#5958 = LINE ( 'NONE', #1678, #370 ) ;
#5959 = ORIENTED_EDGE ( 'NONE', *, *, #5104, .T. ) ;
#5960 = LINE ( 'NONE', #5011, #5542 ) ;
#5961 = ADVANCED_FACE ( 'NONE', ( #4550, #2120 ), #3584, .F. ) ;
#5962 = ADVANCED_FACE ( 'NONE', ( #3104 ), #4587, .F. ) ;
#5963 = CARTESIAN_POINT ( 'NONE',  ( -1.674315780649918262, 3.000000000000000000, -36.90000000000000568 ) ) ;
#5964 = ORIENTED_EDGE ( 'NONE', *, *, #2683, .T. ) ;
#5965 = FACE_BOUND ( 'NONE', #448, .T. ) ;
#5966 = VERTEX_POINT ( 'NONE', #1245 ) ;
#5967 = CARTESIAN_POINT ( 'NONE',  ( -4.999999999999999112, 2.000000000000000000, -23.00000000000000000 ) ) ;
#5968 = DIRECTION ( 'NONE',  ( 0.000000000000000000, 1.000000000000000000, 0.000000000000000000 ) ) ;
#5969 = ORIENTED_EDGE ( 'NONE', *, *, #399, .F. ) ;
#5970 = LINE ( 'NONE', #2670, #2030 ) ;
#5971 = EDGE_CURVE ( 'NONE', #2419, #906, #1261, .T. ) ;
#5972 = VERTEX_POINT ( 'NONE', #5574 ) ;
#5973 = ORIENTED_EDGE ( 'NONE', *, *, #4720, .F. ) ;
#5974 = CARTESIAN_POINT ( 'NONE',  ( -30.32568421935008018, 3.000000000000000000, 32.89999999999999858 ) ) ;
#5975 = DIRECTION ( 'NONE',  ( -0.000000000000000000, 1.000000000000000000, -0.000000000000000000 ) ) ;
#5976 = EDGE_LOOP ( 'NONE', ( #3041, #2723, #4073, #3657 ) ) ;
#5977 = ADVANCED_FACE ( 'NONE', ( #1277 ), #2628, .T. ) ;
#5978 = CARTESIAN_POINT ( 'NONE',  ( 20.19999999999999574, 4.000000000000000000, 33.29999999999999716 ) ) ;
#5979 = LINE ( 'NONE', #3621, #5161 ) ;
#5980 = ORIENTED_EDGE ( 'NONE', *, *, #6052, .F. ) ;
#5981 = FACE_BOUND ( 'NONE', #3824, .T. ) ;
#5982 = CARTESIAN_POINT ( 'NONE',  ( 30.32568421935008018, 3.000000000000000000, 32.89999999999999858 ) ) ;
#5983 = CARTESIAN_POINT ( 'NONE',  ( -32.00000000000000000, 0.000000000000000000, -23.34863156129983608 ) ) ;
#5984 = ORIENTED_EDGE ( 'NONE', *, *, #521, .T. ) ;
#5985 = DIRECTION ( 'NONE',  ( 0.000000000000000000, 1.000000000000000000, 0.000000000000000000 ) ) ;
#5986 = ORIENTED_EDGE ( 'NONE', *, *, #5135, .F. ) ;
#5987 = LINE ( 'NONE', #4542, #4553 ) ;
#5988 = PLANE ( 'NONE',  #142 ) ;
#5989 = EDGE_LOOP ( 'NONE', ( #3109, #3729, #4396, #784 ) ) ;
#5990 = EDGE_CURVE ( 'NONE', #614, #3762, #4878, .T. ) ;
#5991 = ADVANCED_FACE ( 'NONE', ( #3171 ), #4232, .F. ) ;
#5992 = CARTESIAN_POINT ( 'NONE',  ( 33.67431578064991271, 3.000000000000000000, -32.89999999999999858 ) ) ;
#5993 = EDGE_LOOP ( 'NONE', ( #6144, #2351 ) ) ;
#5994 = CARTESIAN_POINT ( 'NONE',  ( 20.19999999999999574, 6.000000000000000000, 33.49999999999998579 ) ) ;
#5995 = CARTESIAN_POINT ( 'NONE',  ( -25.49999999999999289, 8.200000000000001066, -27.49999999999999645 ) ) ;
#5996 = ORIENTED_EDGE ( 'NONE', *, *, #2015, .F. ) ;
#5997 = VECTOR ( 'NONE', #825, 999.9999999999998863 ) ;
#5998 = CARTESIAN_POINT ( 'NONE',  ( -27.49999999999998934, 8.200000000000001066, 27.49999999999999645 ) ) ;
#5999 = VECTOR ( 'NONE', #984, 1000.000000000000000 ) ;
#6000 = EDGE_CURVE ( 'NONE', #5489, #2613, #1, .T. ) ;
#6001 = ORIENTED_EDGE ( 'NONE', *, *, #1882, .F. ) ;
#6002 = EDGE_CURVE ( 'NONE', #3646, #815, #2783, .T. ) ;
#6003 = DIRECTION ( 'NONE',  ( -0.000000000000000000, 1.000000000000000000, -0.000000000000000000 ) ) ;
#6004 = CARTESIAN_POINT ( 'NONE',  ( 22.74999999999998934, 2.999999999999999556, 28.79999999999997229 ) ) ;
#6005 = VERTEX_POINT ( 'NONE', #3859 ) ;
#6006 = DIRECTION ( 'NONE',  ( 0.000000000000000000, 0.000000000000000000, 1.000000000000000000 ) ) ;
#6007 = LINE ( 'NONE', #2704, #2655 ) ;
#6008 = ORIENTED_EDGE ( 'NONE', *, *, #4452, .F. ) ;
#6009 = EDGE_CURVE ( 'NONE', #3522, #3391, #3359, .T. ) ;
#6010 = DIRECTION ( 'NONE',  ( -1.706285386206695733E-16, 0.000000000000000000, -1.000000000000000000 ) ) ;
#6011 = CARTESIAN_POINT ( 'NONE',  ( 27.50000000000000000, 8.200000000000001066, 27.49999999999999645 ) ) ;
#6012 = CARTESIAN_POINT ( 'NONE',  ( 34.89999999999999858, 0.000000000000000000, 18.32568421935008729 ) ) ;
#6013 = ORIENTED_EDGE ( 'NONE', *, *, #2390, .T. ) ;
#6014 = LINE ( 'NONE', #1734, #5850 ) ;
#6015 = ORIENTED_EDGE ( 'NONE', *, *, #182, .F. ) ;
#6016 = ORIENTED_EDGE ( 'NONE', *, *, #5176, .T. ) ;
#6017 = LINE ( 'NONE', #1738, #4455 ) ;
#6018 = AXIS2_PLACEMENT_3D ( 'NONE', #1797, #1830, #1294 ) ;
#6019 = CARTESIAN_POINT ( 'NONE',  ( 28.65136843870016392, 13.00000000000000178, 29.99999999999998934 ) ) ;
#6020 = EDGE_CURVE ( 'NONE', #816, #122, #5263, .T. ) ;
#6021 = EDGE_LOOP ( 'NONE', ( #5107, #1929, #1901, #2673 ) ) ;
#6022 = VECTOR ( 'NONE', #3549, 1000.000000000000000 ) ;
#6023 = AXIS2_PLACEMENT_3D ( 'NONE', #2459, #5767, #2964 ) ;
#6024 = LINE ( 'NONE', #5480, #2354 ) ;
#6025 = ORIENTED_EDGE ( 'NONE', *, *, #2684, .T. ) ;
#6026 = FACE_OUTER_BOUND ( 'NONE', #2672, .T. ) ;
#6027 = CARTESIAN_POINT ( 'NONE',  ( -0.4122651084126738863, 0.000000000000000000, 33.82896762580143957 ) ) ;
#6028 = VECTOR ( 'NONE', #6065, 1000.000000000000227 ) ;
#6029 = ORIENTED_EDGE ( 'NONE', *, *, #5588, .F. ) ;
#6030 = ORIENTED_EDGE ( 'NONE', *, *, #5900, .T. ) ;
#6031 = DIRECTION ( 'NONE',  ( 0.000000000000000000, 0.000000000000000000, -1.000000000000000000 ) ) ;
#6032 = VECTOR ( 'NONE', #4690, 1000.000000000000000 ) ;
#6033 = DIRECTION ( 'NONE',  ( -1.000000000000000000, -0.000000000000000000, -0.000000000000000000 ) ) ;
#6034 = VECTOR ( 'NONE', #2938, 1000.000000000000000 ) ;
#6035 = ORIENTED_EDGE ( 'NONE', *, *, #1716, .F. ) ;
#6036 = LINE ( 'NONE', #3686, #642 ) ;
#6037 = LINE ( 'NONE', #823, #366 ) ;
#6038 = ADVANCED_FACE ( 'NONE', ( #4297 ), #2345, .T. ) ;
#6039 = ADVANCED_FACE ( 'NONE', ( #4729 ), #2884, .T. ) ;
#6040 = VECTOR ( 'NONE', #423, 1000.000000000000000 ) ;
#6041 = EDGE_LOOP ( 'NONE', ( #5292, #1164, #2362, #5408, #2343, #2885, #2531, #2777 ) ) ;
#6042 = CARTESIAN_POINT ( 'NONE',  ( -1.354589352959698937E-15, 3.000000000000000000, -3.348631561299828974 ) ) ;
#6043 = VECTOR ( 'NONE', #717, 999.9999999999998863 ) ;
#6044 = LINE ( 'NONE', #3661, #4365 ) ;
#6045 = ADVANCED_FACE ( 'NONE', ( #1462 ), #5228, .F. ) ;
#6046 = VECTOR ( 'NONE', #5311, 1000.000000000000000 ) ;
#6047 = ORIENTED_EDGE ( 'NONE', *, *, #3599, .T. ) ;
#6048 = CARTESIAN_POINT ( 'NONE',  ( -19.99999999999998934, 0.000000000000000000, 23.00000000000000000 ) ) ;
#6049 = ORIENTED_EDGE ( 'NONE', *, *, #5515, .F. ) ;
#6050 = DIRECTION ( 'NONE',  ( 0.000000000000000000, 0.000000000000000000, -1.000000000000000000 ) ) ;
#6051 = AXIS2_PLACEMENT_3D ( 'NONE', #759, #1712, #5540 ) ;
#6052 = EDGE_CURVE ( 'NONE', #3929, #4980, #1424, .T. ) ;
#6053 = LINE ( 'NONE', #3698, #1525 ) ;
#6054 = ORIENTED_EDGE ( 'NONE', *, *, #4566, .T. ) ;
#6055 = DIRECTION ( 'NONE',  ( 0.000000000000000000, 1.000000000000000000, -0.000000000000000000 ) ) ;
#6056 = ORIENTED_EDGE ( 'NONE', *, *, #5619, .T. ) ;
#6057 = FACE_OUTER_BOUND ( 'NONE', #5437, .T. ) ;
#6058 = FACE_BOUND ( 'NONE', #1870, .T. ) ;
#6059 = VERTEX_POINT ( 'NONE', #4675 ) ;
#6060 = DIRECTION ( 'NONE',  ( -0.000000000000000000, 0.000000000000000000, 1.000000000000000000 ) ) ;
#6061 = EDGE_CURVE ( 'NONE', #1233, #6059, #2408, .T. ) ;
#6062 = EDGE_LOOP ( 'NONE', ( #4578, #5134, #3102, #4430 ) ) ;
#6063 = VERTEX_POINT ( 'NONE', #4268 ) ;
#6064 = CARTESIAN_POINT ( 'NONE',  ( 33.67431578064991271, 13.00000000000000178, 27.09999999999999076 ) ) ;
#6065 = DIRECTION ( 'NONE',  ( -0.8660254037844384856, 0.000000000000000000, -0.5000000000000001110 ) ) ;
#6066 = DIRECTION ( 'NONE',  ( -0.000000000000000000, -1.000000000000000000, -0.000000000000000000 ) ) ;
#6067 = ORIENTED_EDGE ( 'NONE', *, *, #2572, .F. ) ;
#6068 = CARTESIAN_POINT ( 'NONE',  ( 19.99999999999999289, 0.000000000000000000, 23.00000000000000000 ) ) ;
#6069 = DIRECTION ( 'NONE',  ( 1.000000000000000000, 0.000000000000000000, -1.036079033611833223E-15 ) ) ;
#6070 = EDGE_LOOP ( 'NONE', ( #4826, #3124, #4293, #4139 ) ) ;
#6071 = CARTESIAN_POINT ( 'NONE',  ( 34.89999999999999858, 0.000000000000000000, -18.32568421935008729 ) ) ;
#6072 = EDGE_CURVE ( 'NONE', #356, #3457, #1334, .T. ) ;
#6073 = ADVANCED_FACE ( 'NONE', ( #384 ), #3261, .F. ) ;
#6074 = DIRECTION ( 'NONE',  ( -0.000000000000000000, 1.000000000000000000, -0.000000000000000000 ) ) ;
#6075 = DIRECTION ( 'NONE',  ( -0.4999999999999992228, 0.000000000000000000, 0.8660254037844390407 ) ) ;
#6076 = EDGE_LOOP ( 'NONE', ( #1352, #2414, #4666, #1314 ) ) ;
#6077 = ADVANCED_FACE ( 'NONE', ( #6112, #1836 ), #3766, .F. ) ;
#6078 = FACE_OUTER_BOUND ( 'NONE', #3450, .T. ) ;
#6079 = ORIENTED_EDGE ( 'NONE', *, *, #6000, .T. ) ;
#6080 = DIRECTION ( 'NONE',  ( -0.8660254037844384856, -0.000000000000000000, 0.5000000000000002220 ) ) ;
#6081 = ORIENTED_EDGE ( 'NONE', *, *, #591, .T. ) ;
#6082 = EDGE_CURVE ( 'NONE', #194, #4043, #3324, .T. ) ;
#6083 = PLANE ( 'NONE',  #959 ) ;
#6084 = ORIENTED_EDGE ( 'NONE', *, *, #5374, .T. ) ;
#6085 = DIRECTION ( 'NONE',  ( -0.000000000000000000, -1.000000000000000000, -0.000000000000000000 ) ) ;
#6086 = ORIENTED_EDGE ( 'NONE', *, *, #4261, .F. ) ;
#6087 = LINE ( 'NONE', #5140, #645 ) ;
#6088 = VERTEX_POINT ( 'NONE', #442 ) ;
#6089 = AXIS2_PLACEMENT_3D ( 'NONE', #5242, #4781, #2396 ) ;
#6090 = DIRECTION ( 'NONE',  ( 0.000000000000000000, 0.000000000000000000, 1.000000000000000000 ) ) ;
#6091 = DIRECTION ( 'NONE',  ( 0.000000000000000000, 1.000000000000000000, 0.000000000000000000 ) ) ;
#6092 = DIRECTION ( 'NONE',  ( 0.4999999999999992784, 0.000000000000000000, 0.8660254037844391517 ) ) ;
#6093 = EDGE_LOOP ( 'NONE', ( #5278, #4404, #3706, #3470, #1558, #968, #4127 ) ) ;
#6094 = CARTESIAN_POINT ( 'NONE',  ( 32.00000000000000000, 3.000000000000000000, 16.65136843870017458 ) ) ;
#6095 = DIRECTION ( 'NONE',  ( 0.000000000000000000, -1.000000000000000000, 0.000000000000000000 ) ) ;
#6096 = AXIS2_PLACEMENT_3D ( 'NONE', #1105, #2070, #3020 ) ;
#6097 = ORIENTED_EDGE ( 'NONE', *, *, #1451, .T. ) ;
#6098 = ORIENTED_EDGE ( 'NONE', *, *, #1849, .T. ) ;
#6099 = DIRECTION ( 'NONE',  ( 0.5000000000000001110, 0.000000000000000000, -0.8660254037844385966 ) ) ;
#6100 = LINE ( 'NONE', #891, #4359 ) ;
#6101 = DIRECTION ( 'NONE',  ( -1.000000000000000000, -0.000000000000000000, -0.000000000000000000 ) ) ;
#6102 = ORIENTED_EDGE ( 'NONE', *, *, #2958, .T. ) ;
#6103 = DIRECTION ( 'NONE',  ( -1.000000000000000000, -0.000000000000000000, -0.000000000000000000 ) ) ;
#6104 = EDGE_LOOP ( 'NONE', ( #3394, #4215, #3403, #2634 ) ) ;
#6105 = FACE_OUTER_BOUND ( 'NONE', #2947, .T. ) ;
#6106 = CARTESIAN_POINT ( 'NONE',  ( 19.28651437664771251, 3.000000000000002665, 30.53190319138468212 ) ) ;
#6107 = ADVANCED_FACE ( 'NONE', ( #1869 ), #5684, .T. ) ;
#6108 = ADVANCED_FACE ( 'NONE', ( #4947 ), #1989, .F. ) ;
#6109 = EDGE_LOOP ( 'NONE', ( #6086, #3365, #2307, #2715 ) ) ;
#6110 = LINE ( 'NONE', #873, #4970 ) ;
#6111 = ORIENTED_EDGE ( 'NONE', *, *, #1661, .F. ) ;
#6112 = FACE_OUTER_BOUND ( 'NONE', #5001, .T. ) ;
#6113 = VECTOR ( 'NONE', #108, 1000.000000000000114 ) ;
#6114 = ORIENTED_EDGE ( 'NONE', *, *, #3179, .F. ) ;
#6115 = LINE ( 'NONE', #1838, #3951 ) ;
#6116 = EDGE_CURVE ( 'NONE', #4891, #138, #2945, .T. ) ;
#6117 = VECTOR ( 'NONE', #4677, 1000.000000000000000 ) ;
#6118 = VECTOR ( 'NONE', #640, 1000.000000000000000 ) ;
#6119 = EDGE_LOOP ( 'NONE', ( #4233, #3081, #5100, #606 ) ) ;
#6120 = ORIENTED_EDGE ( 'NONE', *, *, #4606, .T. ) ;
#6121 = LINE ( 'NONE', #4304, #2920 ) ;
#6122 = DIRECTION ( 'NONE',  ( 0.000000000000000000, -1.000000000000000000, 0.000000000000000000 ) ) ;
#6123 = DIRECTION ( 'NONE',  ( -0.000000000000000000, 0.000000000000000000, 1.000000000000000000 ) ) ;
#6124 = VERTEX_POINT ( 'NONE', #599 ) ;
#6125 = CARTESIAN_POINT ( 'NONE',  ( 0.000000000000000000, 3.000000000000000000, 0.000000000000000000 ) ) ;
#6126 = AXIS2_PLACEMENT_3D ( 'NONE', #4103, #5504, #3512 ) ;
#6127 = AXIS2_PLACEMENT_3D ( 'NONE', #2221, #5579, #2726 ) ;
#6128 = DIRECTION ( 'NONE',  ( 0.5340564734724931872, 0.000000000000000000, -0.8454488057488307451 ) ) ;
#6129 = LINE ( 'NONE', #330, #2146 ) ;
#6130 = ORIENTED_EDGE ( 'NONE', *, *, #373, .F. ) ;
#6131 = VECTOR ( 'NONE', #1367, 1000.000000000000000 ) ;
#6132 = DIRECTION ( 'NONE',  ( -1.000000000000000000, 0.000000000000000000, -0.000000000000000000 ) ) ;
#6133 = CARTESIAN_POINT ( 'NONE',  ( -32.00000000000000000, 0.000000000000000000, -30.00000000000000000 ) ) ;
#6134 = FACE_OUTER_BOUND ( 'NONE', #5566, .T. ) ;
#6135 = VECTOR ( 'NONE', #5185, 1000.000000000000000 ) ;
#6136 = CIRCLE ( 'NONE', #957, 1.599999999999997202 ) ;
#6137 = DIRECTION ( 'NONE',  ( -0.000000000000000000, -1.000000000000000000, -0.000000000000000000 ) ) ;
#6138 = AXIS2_PLACEMENT_3D ( 'NONE', #3481, #1092, #3006 ) ;
#6139 = CARTESIAN_POINT ( 'NONE',  ( -3.500000000000011102, 0.000000000000000000, 29.29999999999999716 ) ) ;
#6140 = ADVANCED_FACE ( 'NONE', ( #5385 ), #4859, .F. ) ;
#6141 = SURFACE_SIDE_STYLE ('',( #1361 ) ) ;
#6142 = FACE_OUTER_BOUND ( 'NONE', #1065, .T. ) ;
#6143 = VECTOR ( 'NONE', #4709, 1000.000000000000000 ) ;
#6144 = ORIENTED_EDGE ( 'NONE', *, *, #3337, .F. ) ;
#6145 = CARTESIAN_POINT ( 'NONE',  ( 38.50000000000000000, 6.000000000000000000, -46.49999999999996447 ) ) ;
#6146 = ORIENTED_EDGE ( 'NONE', *, *, #596, .F. ) ;
#6147 = VECTOR ( 'NONE', #2814, 1000.000000000000114 ) ;
#6148 = ADVANCED_FACE ( 'NONE', ( #659 ), #1614, .F. ) ;
#6149 = CARTESIAN_POINT ( 'NONE',  ( 15.77435328516276236, 0.5000000000000000000, 36.06232955782139271 ) ) ;
#6150 = ADVANCED_FACE ( 'NONE', ( #5842 ), #4421, .F. ) ;
#6151 = ORIENTED_EDGE ( 'NONE', *, *, #5374, .F. ) ;
#6152 = PLANE ( 'NONE',  #1826 ) ;
#6153 = ORIENTED_EDGE ( 'NONE', *, *, #2969, .F. ) ;
#6154 = FACE_OUTER_BOUND ( 'NONE', #16, .T. ) ;
#6155 = LINE ( 'NONE', #818, #1339 ) ;
#6156 = DIRECTION ( 'NONE',  ( 0.000000000000000000, 0.000000000000000000, 1.000000000000000000 ) ) ;
#6157 = ADVANCED_FACE ( 'NONE', ( #5873 ), #2567, .F. ) ;
#6158 = ORIENTED_EDGE ( 'NONE', *, *, #4340, .T. ) ;
#6159 = LINE ( 'NONE', #454, #4465 ) ;
#6160 = LINE ( 'NONE', #2793, #934 ) ;
#6161 = ORIENTED_EDGE ( 'NONE', *, *, #150, .F. ) ;
#6162 = ORIENTED_EDGE ( 'NONE', *, *, #1323, .T. ) ;
#6163 = LINE ( 'NONE', #3877, #5120 ) ;
#6164 = ORIENTED_EDGE ( 'NONE', *, *, #4323, .F. ) ;
#6165 = CYLINDRICAL_SURFACE ( 'NONE', #5717, 1.599999999999997202 ) ;
#6166 = LINE ( 'NONE', #5586, #3459 ) ;
#6167 = EDGE_LOOP ( 'NONE', ( #1073, #3511, #3294, #1733 ) ) ;
#6168 = LINE ( 'NONE', #2803, #673 ) ;
#6169 = DIRECTION ( 'NONE',  ( -2.168404344971006896E-16, 0.000000000000000000, -1.000000000000000000 ) ) ;
#6170 = DIRECTION ( 'NONE',  ( -1.000000000000000000, 0.000000000000000000, -0.000000000000000000 ) ) ;
#6171 = CARTESIAN_POINT ( 'NONE',  ( 19.99999999999999289, 0.000000000000000000, -23.00000000000000355 ) ) ;
#6172 = ORIENTED_EDGE ( 'NONE', *, *, #691, .T. ) ;
#6173 = CARTESIAN_POINT ( 'NONE',  ( 0.000000000000000000, 0.5000000000000000000, 0.000000000000000000 ) ) ;
ENDSEC;
END-ISO-10303-21;
```
