## Supplementary material for "A solid-state heater-imager for quantitative evaluation of colorimetric isothermal nucleic acid amplification on paper": Design Files: 08_Top_Heater_ITO_Cover.STEP

```
ISO-10303-21;
HEADER;
FILE_DESCRIPTION (( 'STEP AP214' ),
    '1' );
FILE_NAME ('08_Top_Heater_ITO_Cover.STEP',
    '2026-01-17T01:01:53',
    ( '' ),
    ( '' ),
    'SwSTEP 2.0',
    'SolidWorks 2024',
    '' );
FILE_SCHEMA (( 'AUTOMOTIVE_DESIGN' ));
ENDSEC;

DATA;
#1 = DIRECTION ( 'NONE',  ( 0.000000000000000000, 0.000000000000000000, -1.000000000000000000 ) ) ;
#2 = CARTESIAN_POINT ( 'NONE',  ( -4.500000000000010658, 2.200000000000000178, 28.40000000000000213 ) ) ;
#3 = EDGE_LOOP ( 'NONE', ( #2438, #530, #1391, #455 ) ) ;
#4 = DIRECTION ( 'NONE',  ( 0.000000000000000000, 0.000000000000000000, -1.000000000000000000 ) ) ;
#5 = AXIS2_PLACEMENT_3D ( 'NONE', #2112, #1464, #1251 ) ;
#6 = LINE ( 'NONE', #1929, #798 ) ;
#7 = CARTESIAN_POINT ( 'NONE',  ( 3.551475717527323832E-16, 3.000000000000000000, -36.90000000000000568 ) ) ;
#8 = CIRCLE ( 'NONE', #686, 1.601184813604970225 ) ;
#9 = EDGE_CURVE ( 'NONE', #2120, #2280, #2502, .T. ) ;
#10 = ORIENTED_EDGE ( 'NONE', *, *, #1397, .T. ) ;
#11 = LINE ( 'NONE', #480, #780 ) ;
#12 = DIRECTION ( 'NONE',  ( -0.000000000000000000, 1.000000000000000000, -0.000000000000000000 ) ) ;
#13 = VERTEX_POINT ( 'NONE', #332 ) ;
#14 = CARTESIAN_POINT ( 'NONE',  ( 27.70000000000000284, 2.200000000000000178, -27.69999999999999574 ) ) ;
#15 = VECTOR ( 'NONE', #2071, 1000.000000000000000 ) ;
#16 = CARTESIAN_POINT ( 'NONE',  ( 32.00000000000000000, 0.000000000000000000, 20.00000000000000000 ) ) ;
#17 = EDGE_LOOP ( 'NONE', ( #2418, #1231, #1844, #1563 ) ) ;
#18 = CYLINDRICAL_SURFACE ( 'NONE', #469, 1.600000000000000755 ) ;
#19 = DIRECTION ( 'NONE',  ( 0.000000000000000000, 0.000000000000000000, 1.000000000000000000 ) ) ;
#20 = CIRCLE ( 'NONE', #971, 1.601184813604970225 ) ;
#21 = CARTESIAN_POINT ( 'NONE',  ( -38.50000000000000000, 0.000000000000000000, 48.50000000000000711 ) ) ;
#22 = VECTOR ( 'NONE', #2433, 1000.000000000000000 ) ;
#23 = ORIENTED_EDGE ( 'NONE', *, *, #1820, .F. ) ;
#24 = FACE_OUTER_BOUND ( 'NONE', #226, .T. ) ;
#25 = EDGE_CURVE ( 'NONE', #85, #577, #2101, .T. ) ;
#26 = DIRECTION ( 'NONE',  ( -0.000000000000000000, 1.000000000000000000, -0.000000000000000000 ) ) ;
#27 = ORIENTED_EDGE ( 'NONE', *, *, #2696, .F. ) ;
#28 = CARTESIAN_POINT ( 'NONE',  ( 38.50000000000000000, 3.000000000000000000, 48.50000000000000711 ) ) ;
#29 = ADVANCED_FACE ( 'NONE', ( #964 ), #2725, .F. ) ;
#30 = CARTESIAN_POINT ( 'NONE',  ( 0.000000000000000000, 1.000000000000000000, -34.00000000000000000 ) ) ;
#31 = ORIENTED_EDGE ( 'NONE', *, *, #1653, .T. ) ;
#32 = ADVANCED_FACE ( 'NONE', ( #346 ), #790, .T. ) ;
#33 = PLANE ( 'NONE',  #206 ) ;
#34 = FACE_OUTER_BOUND ( 'NONE', #403, .T. ) ;
#35 = CARTESIAN_POINT ( 'NONE',  ( -4.000000000000011546, 2.200000000000000622, 30.00000000000000000 ) ) ;
#36 = EDGE_LOOP ( 'NONE', ( #299, #1642 ) ) ;
#37 = CARTESIAN_POINT ( 'NONE',  ( 36.50000000000000000, 3.000000000000000000, -48.49999999999999289 ) ) ;
#38 = PLANE ( 'NONE',  #612 ) ;
#39 = ORIENTED_EDGE ( 'NONE', *, *, #2755, .F. ) ;
#40 = DIRECTION ( 'NONE',  ( 0.000000000000000000, -0.000000000000000000, -1.000000000000000000 ) ) ;
#41 = EDGE_CURVE ( 'NONE', #2552, #973, #2681, .T. ) ;
#42 = LINE ( 'NONE', #1126, #1975 ) ;
#43 = ORIENTED_EDGE ( 'NONE', *, *, #2746, .F. ) ;
#44 = AXIS2_PLACEMENT_3D ( 'NONE', #2648, #86, #904 ) ;
#45 = CARTESIAN_POINT ( 'NONE',  ( -25.00000000000000000, 3.000000000000000000, -19.00000000000000355 ) ) ;
#46 = CARTESIAN_POINT ( 'NONE',  ( 1.959434878635761779E-16, 0.000000000000000000, -35.60000000000000142 ) ) ;
#47 = EDGE_CURVE ( 'NONE', #1452, #1246, #1586, .T. ) ;
#48 = DIRECTION ( 'NONE',  ( -0.000000000000000000, 1.000000000000000000, -0.000000000000000000 ) ) ;
#49 = ORIENTED_EDGE ( 'NONE', *, *, #2480, .T. ) ;
#50 = VECTOR ( 'NONE', #2022, 1000.000000000000000 ) ;
#51 = FACE_BOUND ( 'NONE', #2770, .T. ) ;
#52 = FACE_OUTER_BOUND ( 'NONE', #2810, .T. ) ;
#53 = CIRCLE ( 'NONE', #733, 2.899999999999999911 ) ;
#54 = VERTEX_POINT ( 'NONE', #230 ) ;
#55 = FACE_OUTER_BOUND ( 'NONE', #2572, .T. ) ;
#56 = DIRECTION ( 'NONE',  ( -0.000000000000000000, 1.000000000000000000, -0.000000000000000000 ) ) ;
#57 = EDGE_LOOP ( 'NONE', ( #540, #1655 ) ) ;
#58 = EDGE_CURVE ( 'NONE', #129, #1442, #1697, .T. ) ;
#59 = AXIS2_PLACEMENT_3D ( 'NONE', #1732, #2125, #611 ) ;
#60 = CARTESIAN_POINT ( 'NONE',  ( 27.70000000000000284, 0.000000000000000000, -27.69999999999999574 ) ) ;
#61 = CARTESIAN_POINT ( 'NONE',  ( 0.000000000000000000, 2.200000000000000178, 27.90000000000000213 ) ) ;
#62 = CIRCLE ( 'NONE', #1517, 0.1999999999999996503 ) ;
#63 = EDGE_CURVE ( 'NONE', #436, #1347, #845, .T. ) ;
#64 = VERTEX_POINT ( 'NONE', #1095 ) ;
#65 = AXIS2_PLACEMENT_3D ( 'NONE', #2206, #1794, #1367 ) ;
#66 = PLANE ( 'NONE',  #2336 ) ;
#67 = VERTEX_POINT ( 'NONE', #1307 ) ;
#68 = CARTESIAN_POINT ( 'NONE',  ( 25.50000000000000355, 0.000000000000000000, 33.89999999999999147 ) ) ;
#69 = EDGE_CURVE ( 'NONE', #1687, #2552, #1948, .T. ) ;
#70 = DIRECTION ( 'NONE',  ( 0.000000000000000000, -1.000000000000000000, 0.000000000000000000 ) ) ;
#71 = VECTOR ( 'NONE', #2296, 1000.000000000000000 ) ;
#72 = VECTOR ( 'NONE', #1567, 1000.000000000000000 ) ;
#73 = ORIENTED_EDGE ( 'NONE', *, *, #1523, .T. ) ;
#74 = CARTESIAN_POINT ( 'NONE',  ( 23.19999999999999929, 9.708203932499369415, -12.80000000000000249 ) ) ;
#75 = DIRECTION ( 'NONE',  ( -0.000000000000000000, -0.000000000000000000, -1.000000000000000000 ) ) ;
#76 = CARTESIAN_POINT ( 'NONE',  ( 1.959434878635762765E-16, 0.000000000000000000, 32.40000000000000568 ) ) ;
#77 = EDGE_LOOP ( 'NONE', ( #2351, #1036 ) ) ;
#78 = DIRECTION ( 'NONE',  ( 0.000000000000000000, 0.000000000000000000, 1.000000000000000000 ) ) ;
#79 = CARTESIAN_POINT ( 'NONE',  ( -4.000000000000011546, 0.000000000000000000, 28.40000000000000213 ) ) ;
#80 = EDGE_CURVE ( 'NONE', #559, #2504, #903, .T. ) ;
#81 = DIRECTION ( 'NONE',  ( -0.000000000000000000, 1.000000000000000000, -0.000000000000000000 ) ) ;
#82 = VERTEX_POINT ( 'NONE', #1269 ) ;
#83 = CARTESIAN_POINT ( 'NONE',  ( 23.19999999999999929, 3.000000000000000000, -12.80000000000000249 ) ) ;
#84 = DIRECTION ( 'NONE',  ( 1.000000000000000000, 0.000000000000000000, 0.000000000000000000 ) ) ;
#85 = VERTEX_POINT ( 'NONE', #651 ) ;
#86 = DIRECTION ( 'NONE',  ( 0.000000000000000000, 1.000000000000000000, -0.000000000000000000 ) ) ;
#87 = ORIENTED_EDGE ( 'NONE', *, *, #1682, .F. ) ;
#88 = DIRECTION ( 'NONE',  ( -0.000000000000000000, 1.000000000000000000, -0.000000000000000000 ) ) ;
#89 = VECTOR ( 'NONE', #300, 1000.000000000000000 ) ;
#90 = CARTESIAN_POINT ( 'NONE',  ( 0.000000000000000000, 1.000000000000000000, 0.000000000000000000 ) ) ;
#91 = ORIENTED_EDGE ( 'NONE', *, *, #799, .T. ) ;
#92 = DIRECTION ( 'NONE',  ( 0.000000000000000000, -1.000000000000000000, 0.000000000000000000 ) ) ;
#93 = ORIENTED_EDGE ( 'NONE', *, *, #376, .T. ) ;
#94 = DIRECTION ( 'NONE',  ( 1.000000000000000000, 0.000000000000000000, 0.000000000000000000 ) ) ;
#95 = LINE ( 'NONE', #2733, #696 ) ;
#96 = EDGE_CURVE ( 'NONE', #766, #54, #407, .T. ) ;
#97 = EDGE_LOOP ( 'NONE', ( #863, #1363, #1210, #1139 ) ) ;
#98 = DIRECTION ( 'NONE',  ( 1.000000000000000000, 0.000000000000000000, 1.734723475976805714E-15 ) ) ;
#99 = CARTESIAN_POINT ( 'NONE',  ( -19.00000000000000355, 0.000000000000000000, 25.00000000000000355 ) ) ;
#100 = ADVANCED_FACE ( 'NONE', ( #1936 ), #1511, .F. ) ;
#101 = VECTOR ( 'NONE', #2586, 1000.000000000000000 ) ;
#102 = VERTEX_POINT ( 'NONE', #2388 ) ;
#103 = ORIENTED_EDGE ( 'NONE', *, *, #207, .T. ) ;
#104 = LINE ( 'NONE', #1230, #297 ) ;
#105 = DIRECTION ( 'NONE',  ( -0.000000000000000000, 1.000000000000000000, -0.000000000000000000 ) ) ;
#106 = ORIENTED_EDGE ( 'NONE', *, *, #1682, .T. ) ;
#107 = CIRCLE ( 'NONE', #565, 2.000000000000001776 ) ;
#108 = DIRECTION ( 'NONE',  ( 0.000000000000000000, -1.000000000000000000, 0.000000000000000000 ) ) ;
#109 = AXIS2_PLACEMENT_3D ( 'NONE', #584, #339, #1235 ) ;
#110 = ORIENTED_EDGE ( 'NONE', *, *, #1943, .T. ) ;
#111 = DIRECTION ( 'NONE',  ( 0.000000000000000000, -1.000000000000000000, 0.000000000000000000 ) ) ;
#112 = DIRECTION ( 'NONE',  ( 0.000000000000000000, -1.000000000000000000, 0.000000000000000000 ) ) ;
#113 = COLOUR_RGB ( '',0.7921568627450980005, 0.8196078431372548767, 0.9333333333333333481 ) ;
#114 = ORIENTED_EDGE ( 'NONE', *, *, #9, .F. ) ;
#115 = CARTESIAN_POINT ( 'NONE',  ( -32.00000000000000000, 1.000000000000000000, 18.39881518639502644 ) ) ;
#116 = CIRCLE ( 'NONE', #473, 2.000000000000001776 ) ;
#117 = DIRECTION ( 'NONE',  ( 0.000000000000000000, -0.000000000000000000, 1.000000000000000000 ) ) ;
#118 = EDGE_CURVE ( 'NONE', #13, #146, #1920, .T. ) ;
#119 = ORIENTED_EDGE ( 'NONE', *, *, #1022, .F. ) ;
#120 = DIRECTION ( 'NONE',  ( 1.000000000000000000, 0.000000000000000000, 0.000000000000000000 ) ) ;
#121 = EDGE_LOOP ( 'NONE', ( #920, #2292, #1010, #2092 ) ) ;
#122 = ADVANCED_FACE ( 'NONE', ( #2374 ), #2446, .F. ) ;
#123 = CARTESIAN_POINT ( 'NONE',  ( -38.50000000000000000, 3.000000000000000000, 48.50000000000000711 ) ) ;
#124 = LINE ( 'NONE', #2698, #2646 ) ;
#125 = ORIENTED_EDGE ( 'NONE', *, *, #578, .T. ) ;
#126 = CARTESIAN_POINT ( 'NONE',  ( 0.000000000000000000, 1.000000000000000000, 34.00000000000000000 ) ) ;
#127 = CARTESIAN_POINT ( 'NONE',  ( -27.89999999999999503, -0.000000000000000000, 0.000000000000000000 ) ) ;
#128 = CARTESIAN_POINT ( 'NONE',  ( -32.00000000000000000, 0.000000000000000000, -18.39999999999999858 ) ) ;
#129 = VERTEX_POINT ( 'NONE', #1525 ) ;
#130 = DIRECTION ( 'NONE',  ( 0.000000000000000000, 0.000000000000000000, -1.000000000000000000 ) ) ;
#131 = ORIENTED_EDGE ( 'NONE', *, *, #549, .F. ) ;
#132 = VERTEX_POINT ( 'NONE', #2813 ) ;
#133 = EDGE_CURVE ( 'NONE', #1070, #85, #2621, .T. ) ;
#134 = CARTESIAN_POINT ( 'NONE',  ( -25.50000000000000355, 0.000000000000000000, 33.89999999999999147 ) ) ;
#135 = CARTESIAN_POINT ( 'NONE',  ( -19.00000000000000355, 3.000000000000000000, -24.99999999999999645 ) ) ;
#136 = ORIENTED_EDGE ( 'NONE', *, *, #2020, .T. ) ;
#137 = VECTOR ( 'NONE', #2506, 1000.000000000000000 ) ;
#138 = LINE ( 'NONE', #152, #1742 ) ;
#139 = CARTESIAN_POINT ( 'NONE',  ( 3.999999999999988010, 2.200000000000000622, 30.00000000000000000 ) ) ;
#140 = FACE_OUTER_BOUND ( 'NONE', #1243, .T. ) ;
#141 = VECTOR ( 'NONE', #690, 1000.000000000000000 ) ;
#142 = ORIENTED_EDGE ( 'NONE', *, *, #1540, .F. ) ;
#143 = FACE_OUTER_BOUND ( 'NONE', #2802, .T. ) ;
#144 = LINE ( 'NONE', #2738, #965 ) ;
#145 = CIRCLE ( 'NONE', #2741, 1.599999999999997202 ) ;
#146 = VERTEX_POINT ( 'NONE', #1083 ) ;
#147 = ORIENTED_EDGE ( 'NONE', *, *, #2462, .T. ) ;
#148 = VECTOR ( 'NONE', #2121, 1000.000000000000000 ) ;
#149 = DIRECTION ( 'NONE',  ( -1.000000000000000000, 0.000000000000000000, -0.000000000000000000 ) ) ;
#150 = LINE ( 'NONE', #2355, #2742 ) ;
#151 = ORIENTED_EDGE ( 'NONE', *, *, #2640, .T. ) ;
#152 = CARTESIAN_POINT ( 'NONE',  ( 25.00000000000000000, 2.200000000000000178, 0.000000000000000000 ) ) ;
#153 = EDGE_CURVE ( 'NONE', #1347, #448, #1536, .T. ) ;
#154 = DIRECTION ( 'NONE',  ( -0.000000000000000000, -1.000000000000000000, -0.000000000000000000 ) ) ;
#155 = DIRECTION ( 'NONE',  ( -0.000000000000000000, 1.000000000000000000, -0.000000000000000000 ) ) ;
#156 = EDGE_CURVE ( 'NONE', #209, #2028, #426, .T. ) ;
#157 = ORIENTED_EDGE ( 'NONE', *, *, #1401, .T. ) ;
#158 = DIRECTION ( 'NONE',  ( 0.000000000000000000, 0.000000000000000000, 1.000000000000000000 ) ) ;
#159 = VECTOR ( 'NONE', #2079, 1000.000000000000000 ) ;
#160 = AXIS2_PLACEMENT_3D ( 'NONE', #1690, #2807, #2599 ) ;
#161 = EDGE_LOOP ( 'NONE', ( #142, #2663, #2325, #1926 ) ) ;
#162 = ORIENTED_EDGE ( 'NONE', *, *, #1328, .F. ) ;
#163 = AXIS2_PLACEMENT_3D ( 'NONE', #333, #996, #1674 ) ;
#164 = DIRECTION ( 'NONE',  ( 0.000000000000000000, 0.000000000000000000, 1.000000000000000000 ) ) ;
#165 = ORIENTED_EDGE ( 'NONE', *, *, #1076, .T. ) ;
#166 =( GEOMETRIC_REPRESENTATION_CONTEXT ( 3 ) GLOBAL_UNCERTAINTY_ASSIGNED_CONTEXT ( ( #2604 ) ) GLOBAL_UNIT_ASSIGNED_CONTEXT ( ( #758, #1623, #2478 ) ) REPRESENTATION_CONTEXT ( 'NONE', 'WORKASPACE' ) );
#167 = DIRECTION ( 'NONE',  ( 0.000000000000000000, 0.000000000000000000, -1.000000000000000000 ) ) ;
#168 = EDGE_LOOP ( 'NONE', ( #2468, #2158 ) ) ;
#169 = DIRECTION ( 'NONE',  ( 0.000000000000000000, -1.000000000000000000, 0.000000000000000000 ) ) ;
#170 = CARTESIAN_POINT ( 'NONE',  ( 32.00000000000000000, 0.000000000000000000, 20.00000000000000000 ) ) ;
#171 = ADVANCED_FACE ( 'NONE', ( #614 ), #2595, .F. ) ;
#172 = ORIENTED_EDGE ( 'NONE', *, *, #2806, .T. ) ;
#173 = DIRECTION ( 'NONE',  ( 0.000000000000000000, -0.000000000000000000, -1.000000000000000000 ) ) ;
#174 = FACE_OUTER_BOUND ( 'NONE', #326, .T. ) ;
#175 = ADVANCED_FACE ( 'NONE', ( #2128 ), #1055, .F. ) ;
#176 = EDGE_LOOP ( 'NONE', ( #2521, #1501, #200, #2274 ) ) ;
#177 = DIRECTION ( 'NONE',  ( 0.000000000000000000, 1.000000000000000000, -0.000000000000000000 ) ) ;
#178 = ADVANCED_FACE ( 'NONE', ( #55, #737 ), #1164, .F. ) ;
#179 = CARTESIAN_POINT ( 'NONE',  ( 27.70000000000000284, 2.200000000000000178, 27.70000000000000284 ) ) ;
#180 = ORIENTED_EDGE ( 'NONE', *, *, #394, .F. ) ;
#181 = DIRECTION ( 'NONE',  ( 0.000000000000000000, 0.000000000000000000, 1.000000000000000000 ) ) ;
#182 = ORIENTED_EDGE ( 'NONE', *, *, #685, .F. ) ;
#183 = DIRECTION ( 'NONE',  ( 1.000000000000000000, 0.000000000000000000, -0.000000000000000000 ) ) ;
#184 = DIRECTION ( 'NONE',  ( 0.000000000000000000, 0.000000000000000000, 1.000000000000000000 ) ) ;
#185 = VERTEX_POINT ( 'NONE', #2026 ) ;
#186 = AXIS2_PLACEMENT_3D ( 'NONE', #944, #245, #2442 ) ;
#187 = LINE ( 'NONE', #876, #2335 ) ;
#188 = ORIENTED_EDGE ( 'NONE', *, *, #2455, .T. ) ;
#189 = CARTESIAN_POINT ( 'NONE',  ( 3.999999999999988010, 0.000000000000000000, 30.50000000000000000 ) ) ;
#190 = ADVANCED_FACE ( 'NONE', ( #2633 ), #2242, .F. ) ;
#191 = AXIS2_PLACEMENT_3D ( 'NONE', #1599, #2488, #1173 ) ;
#192 = LINE ( 'NONE', #640, #843 ) ;
#193 = ORIENTED_EDGE ( 'NONE', *, *, #2110, .T. ) ;
#194 = ADVANCED_FACE ( 'NONE', ( #1375 ), #2363, .F. ) ;
#195 = DIRECTION ( 'NONE',  ( 0.000000000000000000, 0.000000000000000000, 1.000000000000000000 ) ) ;
#196 = ORIENTED_EDGE ( 'NONE', *, *, #2412, .T. ) ;
#197 = CIRCLE ( 'NONE', #2046, 1.599999999999997202 ) ;
#198 = LINE ( 'NONE', #418, #1252 ) ;
#199 = DIRECTION ( 'NONE',  ( -1.826024711554533174E-16, 0.000000000000000000, -1.000000000000000000 ) ) ;
#200 = ORIENTED_EDGE ( 'NONE', *, *, #2412, .F. ) ;
#201 = FACE_OUTER_BOUND ( 'NONE', #283, .T. ) ;
#202 = CIRCLE ( 'NONE', #2144, 2.899999999999992806 ) ;
#203 = ORIENTED_EDGE ( 'NONE', *, *, #2637, .T. ) ;
#204 = DIRECTION ( 'NONE',  ( 0.000000000000000000, 0.000000000000000000, -1.000000000000000000 ) ) ;
#205 = VECTOR ( 'NONE', #768, 1000.000000000000000 ) ;
#206 = AXIS2_PLACEMENT_3D ( 'NONE', #2652, #2435, #2420 ) ;
#207 = EDGE_CURVE ( 'NONE', #1241, #209, #2690, .T. ) ;
#208 = CARTESIAN_POINT ( 'NONE',  ( -19.00000000000000355, 3.000000000000000000, 25.00000000000000355 ) ) ;
#209 = VERTEX_POINT ( 'NONE', #1588 ) ;
#210 = CARTESIAN_POINT ( 'NONE',  ( 36.50000000000000000, 3.000000000000000000, 48.50000000000000711 ) ) ;
#211 = VECTOR ( 'NONE', #1299, 1000.000000000000000 ) ;
#212 = CARTESIAN_POINT ( 'NONE',  ( 4.499999999999990230, 0.000000000000000000, 27.90000000000000213 ) ) ;
#213 = CARTESIAN_POINT ( 'NONE',  ( 25.00000000000000000, 3.000000000000000000, -13.20000000000000284 ) ) ;
#214 = VERTEX_POINT ( 'NONE', #2399 ) ;
#215 = FACE_OUTER_BOUND ( 'NONE', #1306, .T. ) ;
#216 = DIRECTION ( 'NONE',  ( -0.000000000000000000, 1.000000000000000000, -0.000000000000000000 ) ) ;
#217 = VERTEX_POINT ( 'NONE', #2213 ) ;
#218 = CARTESIAN_POINT ( 'NONE',  ( -38.50000000000000000, 0.000000000000000000, -48.49999999999999289 ) ) ;
#219 = LINE ( 'NONE', #1723, #211 ) ;
#220 = VERTEX_POINT ( 'NONE', #1124 ) ;
#221 = DIRECTION ( 'NONE',  ( 0.000000000000000000, -1.000000000000000000, 0.000000000000000000 ) ) ;
#222 = EDGE_CURVE ( 'NONE', #2762, #1528, #453, .T. ) ;
#223 = LINE ( 'NONE', #872, #654 ) ;
#224 = DIRECTION ( 'NONE',  ( -0.000000000000000000, 1.000000000000000000, -0.000000000000000000 ) ) ;
#225 = EDGE_CURVE ( 'NONE', #1423, #306, #723, .T. ) ;
#226 = EDGE_LOOP ( 'NONE', ( #2576, #1730, #711, #2532 ) ) ;
#227 = DIRECTION ( 'NONE',  ( 0.000000000000000000, 0.000000000000000000, 1.000000000000000000 ) ) ;
#228 = EDGE_LOOP ( 'NONE', ( #2559, #31 ) ) ;
#229 = AXIS2_PLACEMENT_3D ( 'NONE', #2797, #2201, #1360 ) ;
#230 = CARTESIAN_POINT ( 'NONE',  ( 1.959434878635763751E-16, 1.000000000000000000, 32.40000000000000568 ) ) ;
#231 = CARTESIAN_POINT ( 'NONE',  ( 32.00000000000000000, 0.000000000000000000, 20.00000000000000000 ) ) ;
#232 = ORIENTED_EDGE ( 'NONE', *, *, #1016, .T. ) ;
#233 = DIRECTION ( 'NONE',  ( -0.000000000000000000, 1.000000000000000000, -0.000000000000000000 ) ) ;
#234 = CIRCLE ( 'NONE', #2555, 2.900000000000006573 ) ;
#235 = EDGE_CURVE ( 'NONE', #2679, #1760, #1773, .T. ) ;
#236 = DIRECTION ( 'NONE',  ( 1.000000000000000000, 0.000000000000000000, 0.000000000000000000 ) ) ;
#237 = CARTESIAN_POINT ( 'NONE',  ( 19.00000000000000355, 0.000000000000000000, -25.00000000000000355 ) ) ;
#238 = AXIS2_PLACEMENT_3D ( 'NONE', #1557, #2219, #684 ) ;
#239 = ADVANCED_FACE ( 'NONE', ( #468 ), #917, .F. ) ;
#240 = EDGE_LOOP ( 'NONE', ( #555, #1215, #1427, #1467 ) ) ;
#241 = CARTESIAN_POINT ( 'NONE',  ( 32.00000000000000000, 1.000000000000000000, 20.00000000000000000 ) ) ;
#242 = DIRECTION ( 'NONE',  ( 0.000000000000000000, 1.000000000000000000, -0.000000000000000000 ) ) ;
#243 = EDGE_CURVE ( 'NONE', #2303, #2499, #709, .T. ) ;
#244 = ORIENTED_EDGE ( 'NONE', *, *, #2424, .F. ) ;
#245 = DIRECTION ( 'NONE',  ( -1.000000000000000000, 0.000000000000000000, -0.000000000000000000 ) ) ;
#246 = VECTOR ( 'NONE', #802, 1000.000000000000000 ) ;
#247 = ORIENTED_EDGE ( 'NONE', *, *, #2379, .T. ) ;
#248 = DIRECTION ( 'NONE',  ( -0.000000000000000000, 1.000000000000000000, -0.000000000000000000 ) ) ;
#249 = AXIS2_PLACEMENT_3D ( 'NONE', #2196, #1800, #2661 ) ;
#250 = DIRECTION ( 'NONE',  ( 0.7071067811865477948, 0.000000000000000000, 0.7071067811865473507 ) ) ;
#251 = MECHANICAL_DESIGN_GEOMETRIC_PRESENTATION_REPRESENTATION (  '', ( #2341 ), #2574 ) ;
#252 = DIRECTION ( 'NONE',  ( 1.000000000000000000, 0.000000000000000000, 0.000000000000000000 ) ) ;
#253 = PRODUCT ( '08_Top_Heater_ITO_Cover', '08_Top_Heater_ITO_Cover', '', ( #315 ) ) ;
#254 = VECTOR ( 'NONE', #430, 1000.000000000000000 ) ;
#255 = DIRECTION ( 'NONE',  ( -0.000000000000000000, 1.000000000000000000, -0.000000000000000000 ) ) ;
#256 = EDGE_LOOP ( 'NONE', ( #620, #1596, #1266, #1066 ) ) ;
#257 = CARTESIAN_POINT ( 'NONE',  ( -22.75000000000000000, 1.000000000000000000, 29.00000000000000000 ) ) ;
#258 = CARTESIAN_POINT ( 'NONE',  ( 0.000000000000000000, 3.000000000000000000, 34.00000000000000000 ) ) ;
#259 = ADVANCED_FACE ( 'NONE', ( #1815 ), #1974, .F. ) ;
#260 = VERTEX_POINT ( 'NONE', #1998 ) ;
#261 = CARTESIAN_POINT ( 'NONE',  ( 0.000000000000000000, 1.000000000000000000, 34.00000000000000000 ) ) ;
#262 = EDGE_CURVE ( 'NONE', #82, #1355, #1178, .T. ) ;
#263 = LINE ( 'NONE', #76, #2476 ) ;
#264 = EDGE_LOOP ( 'NONE', ( #1455, #1175 ) ) ;
#265 = LINE ( 'NONE', #2463, #1434 ) ;
#266 = FACE_OUTER_BOUND ( 'NONE', #824, .T. ) ;
#267 = FACE_BOUND ( 'NONE', #228, .T. ) ;
#268 = EDGE_LOOP ( 'NONE', ( #490, #172, #704, #2142, #1638, #2540, #1924, #1909, #1144, #2401, #852, #504, #2591, #698, #2168, #740, #341, #2209, #2779, #641, #689, #2431, #1947, #2135 ) ) ;
#269 = CARTESIAN_POINT ( 'NONE',  ( 25.50000000000000355, 0.000000000000000000, 27.90000000000000213 ) ) ;
#270 = CARTESIAN_POINT ( 'NONE',  ( 25.00000000000000000, 0.000000000000000000, 18.99999999999999645 ) ) ;
#271 = ORIENTED_EDGE ( 'NONE', *, *, #235, .F. ) ;
#272 = CARTESIAN_POINT ( 'NONE',  ( 36.50000000000000000, 3.000000000000000000, -46.49999999999999289 ) ) ;
#273 = VECTOR ( 'NONE', #1635, 1000.000000000000000 ) ;
#274 = CARTESIAN_POINT ( 'NONE',  ( -27.89999999999999503, 2.200000000000000178, 27.70000000000000284 ) ) ;
#275 = VERTEX_POINT ( 'NONE', #1761 ) ;
#276 = EDGE_CURVE ( 'NONE', #2166, #2771, #1135, .T. ) ;
#277 = CARTESIAN_POINT ( 'NONE',  ( 22.75000000000000000, 3.000000000000000000, 30.00000000000000000 ) ) ;
#278 = PLANE ( 'NONE',  #1009 ) ;
#279 = CARTESIAN_POINT ( 'NONE',  ( 38.50000000000000000, 3.000000000000000000, -46.49999999999999289 ) ) ;
#280 = ORIENTED_EDGE ( 'NONE', *, *, #2587, .F. ) ;
#281 = LINE ( 'NONE', #68, #141 ) ;
#282 = CARTESIAN_POINT ( 'NONE',  ( -27.89999999999999503, 2.200000000000000178, -27.69999999999999574 ) ) ;
#283 = EDGE_LOOP ( 'NONE', ( #2675, #561, #1278, #2787 ) ) ;
#284 = CARTESIAN_POINT ( 'NONE',  ( 32.00000000000000000, 1.000000000000000000, -20.00000000000000000 ) ) ;
#285 = DIRECTION ( 'NONE',  ( 0.000000000000000000, 0.000000000000000000, -1.000000000000000000 ) ) ;
#286 = ORIENTED_EDGE ( 'NONE', *, *, #588, .T. ) ;
#287 = EDGE_CURVE ( 'NONE', #906, #472, #1907, .T. ) ;
#288 = VECTOR ( 'NONE', #871, 1000.000000000000000 ) ;
#289 = CARTESIAN_POINT ( 'NONE',  ( -4.000000000000011546, 0.000000000000000000, 30.00000000000000000 ) ) ;
#290 = DIRECTION ( 'NONE',  ( 0.000000000000000000, 0.000000000000000000, 1.000000000000000000 ) ) ;
#291 = CIRCLE ( 'NONE', #1881, 1.599999999999997202 ) ;
#292 = CIRCLE ( 'NONE', #1612, 0.1999999999999987899 ) ;
#293 = DIRECTION ( 'NONE',  ( 0.000000000000000000, 0.000000000000000000, -1.000000000000000000 ) ) ;
#294 = ORIENTED_EDGE ( 'NONE', *, *, #133, .T. ) ;
#295 = LINE ( 'NONE', #1160, #1277 ) ;
#296 = DIRECTION ( 'NONE',  ( 0.000000000000000000, 0.000000000000000000, -1.000000000000000000 ) ) ;
#297 = VECTOR ( 'NONE', #1640, 1000.000000000000000 ) ;
#298 = AXIS2_PLACEMENT_3D ( 'NONE', #30, #1751, #2623 ) ;
#299 = ORIENTED_EDGE ( 'NONE', *, *, #1125, .F. ) ;
#300 = DIRECTION ( 'NONE',  ( -0.000000000000000000, 0.000000000000000000, 1.000000000000000000 ) ) ;
#301 = DIRECTION ( 'NONE',  ( -0.7071067811865477948, 0.000000000000000000, -0.7071067811865473507 ) ) ;
#302 = ORIENTED_EDGE ( 'NONE', *, *, #444, .T. ) ;
#303 = DIRECTION ( 'NONE',  ( 0.000000000000000000, 1.000000000000000000, 0.000000000000000000 ) ) ;
#304 = ADVANCED_FACE ( 'NONE', ( #931 ), #2010, .T. ) ;
#305 = DIRECTION ( 'NONE',  ( -0.000000000000000000, -1.000000000000000000, -0.000000000000000000 ) ) ;
#306 = VERTEX_POINT ( 'NONE', #720 ) ;
#307 = EDGE_CURVE ( 'NONE', #1962, #2260, #1651, .T. ) ;
#308 = ORIENTED_EDGE ( 'NONE', *, *, #2637, .F. ) ;
#309 = DIRECTION ( 'NONE',  ( 0.000000000000000000, 0.000000000000000000, -1.000000000000000000 ) ) ;
#310 = DIRECTION ( 'NONE',  ( 0.000000000000000000, -1.000000000000000000, 0.000000000000000000 ) ) ;
#311 = VERTEX_POINT ( 'NONE', #787 ) ;
#312 = DIRECTION ( 'NONE',  ( 0.000000000000000000, 0.000000000000000000, -1.000000000000000000 ) ) ;
#313 = CARTESIAN_POINT ( 'NONE',  ( -20.00000000000000000, 0.000000000000000000, 27.90000000000000213 ) ) ;
#314 = ORIENTED_EDGE ( 'NONE', *, *, #1829, .T. ) ;
#315 = PRODUCT_CONTEXT ( 'NONE', #2508, 'mechanical' ) ;
#316 = ORIENTED_EDGE ( 'NONE', *, *, #785, .F. ) ;
#317 = CARTESIAN_POINT ( 'NONE',  ( 32.00000000000000000, 0.000000000000000000, -20.00000000000000000 ) ) ;
#318 = DIRECTION ( 'NONE',  ( 0.000000000000000000, -0.000000000000000000, -1.000000000000000000 ) ) ;
#319 = ORIENTED_EDGE ( 'NONE', *, *, #376, .F. ) ;
#320 = CARTESIAN_POINT ( 'NONE',  ( 36.50000000000000000, 0.000000000000000000, -46.49999999999999289 ) ) ;
#321 = VERTEX_POINT ( 'NONE', #115 ) ;
#322 = CARTESIAN_POINT ( 'NONE',  ( 19.00000000000000711, 2.200000000000000178, 24.99999999999999645 ) ) ;
#323 = CARTESIAN_POINT ( 'NONE',  ( 32.00000000000000000, 1.000000000000000000, -20.00000000000000000 ) ) ;
#324 = ADVANCED_FACE ( 'NONE', ( #1424 ), #2272, .F. ) ;
#325 = VECTOR ( 'NONE', #252, 1000.000000000000000 ) ;
#326 = EDGE_LOOP ( 'NONE', ( #286, #1309 ) ) ;
#327 = CARTESIAN_POINT ( 'NONE',  ( -32.00000000000000000, 3.000000000000000000, 20.00000000000000711 ) ) ;
#328 = CARTESIAN_POINT ( 'NONE',  ( -3.500000000000011546, 0.000000000000000000, 30.50000000000000000 ) ) ;
#329 = VECTOR ( 'NONE', #951, 1000.000000000000000 ) ;
#330 = EDGE_CURVE ( 'NONE', #576, #599, #2287, .T. ) ;
#331 = ORIENTED_EDGE ( 'NONE', *, *, #707, .T. ) ;
#332 = CARTESIAN_POINT ( 'NONE',  ( -19.00000000000001066, 2.200000000000000178, -24.99999999999999645 ) ) ;
#333 = CARTESIAN_POINT ( 'NONE',  ( 24.80000000000000426, 2.200000000000000178, -6.800000000000000711 ) ) ;
#334 = CARTESIAN_POINT ( 'NONE',  ( -32.00000000000000000, 0.000000000000000000, 20.00000000000000000 ) ) ;
#335 = VERTEX_POINT ( 'NONE', #2054 ) ;
#336 = PLANE ( 'NONE',  #1837 ) ;
#337 = VECTOR ( 'NONE', #2535, 1000.000000000000000 ) ;
#338 = LINE ( 'NONE', #568, #2601 ) ;
#339 = DIRECTION ( 'NONE',  ( 0.000000000000000000, 0.000000000000000000, -1.000000000000000000 ) ) ;
#340 = AXIS2_PLACEMENT_3D ( 'NONE', #2344, #2367, #1913 ) ;
#341 = ORIENTED_EDGE ( 'NONE', *, *, #243, .F. ) ;
#342 = CONICAL_SURFACE ( 'NONE', #1483, 2.899999999999999911, 0.5759586531581299962 ) ;
#343 = EDGE_CURVE ( 'NONE', #102, #1962, #2040, .T. ) ;
#344 = CARTESIAN_POINT ( 'NONE',  ( -36.50000000000000000, 0.000000000000000000, -48.49999999999999289 ) ) ;
#345 = ORIENTED_EDGE ( 'NONE', *, *, #2554, .T. ) ;
#346 = FACE_OUTER_BOUND ( 'NONE', #2224, .T. ) ;
#347 = CARTESIAN_POINT ( 'NONE',  ( -27.69999999999999574, 0.000000000000000000, -27.69999999999999574 ) ) ;
#348 = FACE_OUTER_BOUND ( 'NONE', #1667, .T. ) ;
#349 = ORIENTED_EDGE ( 'NONE', *, *, #849, .T. ) ;
#350 = DIRECTION ( 'NONE',  ( 0.000000000000000000, 1.000000000000000000, 0.000000000000000000 ) ) ;
#351 = CARTESIAN_POINT ( 'NONE',  ( 23.00000000000000000, 2.200000000000000178, -7.200000000000002842 ) ) ;
#352 = DIRECTION ( 'NONE',  ( 0.000000000000000000, 0.000000000000000000, -1.000000000000000000 ) ) ;
#353 = ORIENTED_EDGE ( 'NONE', *, *, #2728, .F. ) ;
#354 = DIRECTION ( 'NONE',  ( 0.000000000000000000, 1.000000000000000000, -0.000000000000000000 ) ) ;
#355 = CARTESIAN_POINT ( 'NONE',  ( -22.75000000000000000, 3.000000000000000000, 30.00000000000000000 ) ) ;
#356 = VERTEX_POINT ( 'NONE', #527 ) ;
#357 = VERTEX_POINT ( 'NONE', #1439 ) ;
#358 = EDGE_CURVE ( 'NONE', #2771, #1518, #1211, .T. ) ;
#359 = DIRECTION ( 'NONE',  ( 0.000000000000000000, -1.000000000000000000, 0.000000000000000000 ) ) ;
#360 = CARTESIAN_POINT ( 'NONE',  ( -32.00000000000000000, 0.000000000000000000, 21.60000000000000142 ) ) ;
#361 = ORIENTED_EDGE ( 'NONE', *, *, #519, .F. ) ;
#362 = EDGE_CURVE ( 'NONE', #986, #1962, #2131, .T. ) ;
#363 = DIRECTION ( 'NONE',  ( 0.000000000000000000, 1.000000000000000000, -0.000000000000000000 ) ) ;
#364 = DIRECTION ( 'NONE',  ( 0.000000000000000000, 1.000000000000000000, -0.000000000000000000 ) ) ;
#365 = LINE ( 'NONE', #1004, #337 ) ;
#366 = EDGE_LOOP ( 'NONE', ( #1498, #1630 ) ) ;
#367 = CARTESIAN_POINT ( 'NONE',  ( -32.00000000000000000, 1.000000000000000000, 20.00000000000000711 ) ) ;
#368 = CARTESIAN_POINT ( 'NONE',  ( 3.499999999999988454, 0.000000000000000000, 30.50000000000000000 ) ) ;
#369 = AXIS2_PLACEMENT_3D ( 'NONE', #2195, #465, #1982 ) ;
#370 = ORIENTED_EDGE ( 'NONE', *, *, #1216, .F. ) ;
#371 = ORIENTED_EDGE ( 'NONE', *, *, #1302, .T. ) ;
#372 = CIRCLE ( 'NONE', #1646, 1.599999999999997202 ) ;
#373 = CARTESIAN_POINT ( 'NONE',  ( -32.00000000000000000, 1.000000000000000000, -20.00000000000000000 ) ) ;
#374 = VERTEX_POINT ( 'NONE', #1848 ) ;
#375 = DIRECTION ( 'NONE',  ( 0.000000000000000000, 0.000000000000000000, -1.000000000000000000 ) ) ;
#376 = EDGE_CURVE ( 'NONE', #2259, #67, #572, .T. ) ;
#377 = ORIENTED_EDGE ( 'NONE', *, *, #2091, .F. ) ;
#378 = CARTESIAN_POINT ( 'NONE',  ( 32.00000000000000000, 3.000000000000000000, -20.00000000000000000 ) ) ;
#379 = CARTESIAN_POINT ( 'NONE',  ( 0.000000000000000000, 0.000000000000000000, -34.00000000000000000 ) ) ;
#380 = AXIS2_PLACEMENT_3D ( 'NONE', #99, #2754, #1832 ) ;
#381 = VERTEX_POINT ( 'NONE', #1453 ) ;
#382 = CARTESIAN_POINT ( 'NONE',  ( 25.00000000000000000, 3.000000000000000000, 18.99999999999999645 ) ) ;
#383 = AXIS2_PLACEMENT_3D ( 'NONE', #1191, #2268, #2052 ) ;
#384 = CIRCLE ( 'NONE', #1884, 1.601184813604977109 ) ;
#385 = ORIENTED_EDGE ( 'NONE', *, *, #1480, .T. ) ;
#386 = CARTESIAN_POINT ( 'NONE',  ( 0.000000000000000000, -0.000000000000000000, 27.90000000000000213 ) ) ;
#387 = VECTOR ( 'NONE', #545, 1000.000000000000000 ) ;
#388 = DIRECTION ( 'NONE',  ( 0.000000000000000000, 0.000000000000000000, -1.000000000000000000 ) ) ;
#389 = ORIENTED_EDGE ( 'NONE', *, *, #647, .T. ) ;
#390 = LINE ( 'NONE', #1701, #461 ) ;
#391 = EDGE_LOOP ( 'NONE', ( #2307, #316 ) ) ;
#392 = DIRECTION ( 'NONE',  ( 0.000000000000000000, 1.000000000000000000, 0.000000000000000000 ) ) ;
#393 = DIRECTION ( 'NONE',  ( 0.000000000000000000, 0.000000000000000000, 1.000000000000000000 ) ) ;
#394 = EDGE_CURVE ( 'NONE', #1014, #374, #541, .T. ) ;
#395 = EDGE_LOOP ( 'NONE', ( #361, #800, #2624, #770 ) ) ;
#396 = CYLINDRICAL_SURFACE ( 'NONE', #1428, 2.000000000000001776 ) ;
#397 = EDGE_CURVE ( 'NONE', #1490, #2567, #2825, .T. ) ;
#398 = EDGE_LOOP ( 'NONE', ( #1977, #2133 ) ) ;
#399 = DIRECTION ( 'NONE',  ( 0.000000000000000000, 0.000000000000000000, -1.000000000000000000 ) ) ;
#400 = LINE ( 'NONE', #1271, #2061 ) ;
#401 = EDGE_LOOP ( 'NONE', ( #2716, #1040, #39, #2021 ) ) ;
#402 = CYLINDRICAL_SURFACE ( 'NONE', #2369, 1.599999999999997202 ) ;
#403 = EDGE_LOOP ( 'NONE', ( #2805, #2415, #1315, #1809 ) ) ;
#404 = CARTESIAN_POINT ( 'NONE',  ( 36.50000000000000000, 0.000000000000000000, 48.50000000000000711 ) ) ;
#405 = PLANE ( 'NONE',  #2688 ) ;
#406 = VERTEX_POINT ( 'NONE', #1224 ) ;
#407 = CIRCLE ( 'NONE', #1861, 1.599999999999997202 ) ;
#408 = DIRECTION ( 'NONE',  ( 1.000000000000000000, 0.000000000000000000, 0.000000000000000000 ) ) ;
#409 = ADVANCED_FACE ( 'NONE', ( #143 ), #1176, .T. ) ;
#410 = ORIENTED_EDGE ( 'NONE', *, *, #1753, .F. ) ;
#411 = APPLICATION_CONTEXT ( 'automotive_design' ) ;
#412 = CARTESIAN_POINT ( 'NONE',  ( -4.500000000000010658, 2.200000000000000178, 28.40000000000000213 ) ) ;
#413 = AXIS2_PLACEMENT_3D ( 'NONE', #2301, #94, #1002 ) ;
#414 = DIRECTION ( 'NONE',  ( 0.000000000000000000, -1.000000000000000000, 0.000000000000000000 ) ) ;
#415 = ORIENTED_EDGE ( 'NONE', *, *, #58, .T. ) ;
#416 = PLANE ( 'NONE',  #601 ) ;
#417 = CIRCLE ( 'NONE', #2414, 1.599999999999997202 ) ;
#418 = CARTESIAN_POINT ( 'NONE',  ( 0.000000000000000000, 3.000000000000000000, 31.10000000000000142 ) ) ;
#419 = CARTESIAN_POINT ( 'NONE',  ( -32.00000000000000000, 3.000000000000000000, 20.00000000000000711 ) ) ;
#420 = ORIENTED_EDGE ( 'NONE', *, *, #1610, .F. ) ;
#421 = DIRECTION ( 'NONE',  ( 0.000000000000000000, 0.000000000000000000, -1.000000000000000000 ) ) ;
#422 = CARTESIAN_POINT ( 'NONE',  ( -36.50000000000000000, 3.000000000000000000, 46.50000000000000711 ) ) ;
#423 = CONICAL_SURFACE ( 'NONE', #878, 2.899999999999999911, 0.5759586531581299962 ) ;
#424 = ADVANCED_FACE ( 'NONE', ( #1876, #2753 ), #755, .F. ) ;
#425 = EDGE_LOOP ( 'NONE', ( #2241, #1482, #2171, #1624 ) ) ;
#426 = LINE ( 'NONE', #1905, #1314 ) ;
#427 = VECTOR ( 'NONE', #1387, 1000.000000000000000 ) ;
#428 = AXIS2_PLACEMENT_3D ( 'NONE', #2232, #1555, #1382 ) ;
#429 = EDGE_CURVE ( 'NONE', #1818, #321, #1182, .T. ) ;
#430 = DIRECTION ( 'NONE',  ( 0.000000000000000000, -1.000000000000000000, 0.000000000000000000 ) ) ;
#431 = ORIENTED_EDGE ( 'NONE', *, *, #2198, .F. ) ;
#432 = CARTESIAN_POINT ( 'NONE',  ( -3.500000000000011546, 0.000000000000000000, 30.00000000000000000 ) ) ;
#433 = VECTOR ( 'NONE', #1043, 1000.000000000000000 ) ;
#434 = CARTESIAN_POINT ( 'NONE',  ( 0.000000000000000000, 2.200000000000000178, 27.90000000000000213 ) ) ;
#435 = DIRECTION ( 'NONE',  ( 0.000000000000000000, 0.000000000000000000, -1.000000000000000000 ) ) ;
#436 = VERTEX_POINT ( 'NONE', #1831 ) ;
#437 = CYLINDRICAL_SURFACE ( 'NONE', #1657, 0.1999999999999987899 ) ;
#438 = ORIENTED_EDGE ( 'NONE', *, *, #153, .F. ) ;
#439 = DIRECTION ( 'NONE',  ( 0.000000000000000000, -1.000000000000000000, 0.000000000000000000 ) ) ;
#440 = EDGE_CURVE ( 'NONE', #1379, #82, #1620, .T. ) ;
#441 = PLANE ( 'NONE',  #2153 ) ;
#442 = ORIENTED_EDGE ( 'NONE', *, *, #1003, .T. ) ;
#443 = FACE_OUTER_BOUND ( 'NONE', #1006, .T. ) ;
#444 = EDGE_CURVE ( 'NONE', #2260, #1131, #2371, .T. ) ;
#445 = SURFACE_SIDE_STYLE ('',( #2136 ) ) ;
#446 = DIRECTION ( 'NONE',  ( 0.000000000000000000, 0.000000000000000000, -1.000000000000000000 ) ) ;
#447 = ADVANCED_FACE ( 'NONE', ( #2155, #215 ), #1945, .T. ) ;
#448 = VERTEX_POINT ( 'NONE', #1037 ) ;
#449 = CARTESIAN_POINT ( 'NONE',  ( 32.00000000000000000, 1.000000000000000000, -21.60118481360497711 ) ) ;
#450 = CARTESIAN_POINT ( 'NONE',  ( 25.00000000000000000, 3.000000000000000000, -6.999999999999999112 ) ) ;
#451 = EDGE_LOOP ( 'NONE', ( #763, #1268, #2043, #2628 ) ) ;
#452 = AXIS2_PLACEMENT_3D ( 'NONE', #28, #1335, #893 ) ;
#453 = LINE ( 'NONE', #2457, #1813 ) ;
#454 = DIRECTION ( 'NONE',  ( 0.000000000000000000, 0.000000000000000000, 1.000000000000000000 ) ) ;
#455 = ORIENTED_EDGE ( 'NONE', *, *, #394, .T. ) ;
#456 = DIRECTION ( 'NONE',  ( -0.000000000000000000, 1.000000000000000000, -0.000000000000000000 ) ) ;
#457 = CIRCLE ( 'NONE', #5, 2.000000000000001776 ) ;
#458 = DIRECTION ( 'NONE',  ( 0.000000000000000000, 0.000000000000000000, -1.000000000000000000 ) ) ;
#459 = ADVANCED_FACE ( 'NONE', ( #1132, #51, #2660, #889, #2617, #1371, #1533, #674 ), #493, .T. ) ;
#460 = LINE ( 'NONE', #1795, #1322 ) ;
#461 = VECTOR ( 'NONE', #1897, 1000.000000000000000 ) ;
#462 = FACE_BOUND ( 'NONE', #36, .T. ) ;
#463 = EDGE_CURVE ( 'NONE', #67, #1863, #281, .T. ) ;
#464 = ORIENTED_EDGE ( 'NONE', *, *, #2455, .F. ) ;
#465 = DIRECTION ( 'NONE',  ( 0.000000000000000000, -1.000000000000000000, 0.000000000000000000 ) ) ;
#466 = DIRECTION ( 'NONE',  ( -0.000000000000000000, 1.000000000000000000, -0.000000000000000000 ) ) ;
#467 = VERTEX_POINT ( 'NONE', #2451 ) ;
#468 = FACE_OUTER_BOUND ( 'NONE', #585, .T. ) ;
#469 = AXIS2_PLACEMENT_3D ( 'NONE', #1590, #1376, #1725 ) ;
#470 = VECTOR ( 'NONE', #1390, 1000.000000000000000 ) ;
#471 = DIRECTION ( 'NONE',  ( -0.000000000000000000, 0.000000000000000000, 1.000000000000000000 ) ) ;
#472 = VERTEX_POINT ( 'NONE', #449 ) ;
#473 = AXIS2_PLACEMENT_3D ( 'NONE', #320, #108, #972 ) ;
#474 = DIRECTION ( 'NONE',  ( -0.000000000000000000, 1.000000000000000000, -0.000000000000000000 ) ) ;
#475 = CIRCLE ( 'NONE', #976, 3.000000000000000888 ) ;
#476 = DIRECTION ( 'NONE',  ( 0.000000000000000000, 1.000000000000000000, -0.000000000000000000 ) ) ;
#477 = VECTOR ( 'NONE', #2278, 1000.000000000000000 ) ;
#478 = DIRECTION ( 'NONE',  ( -0.000000000000000000, 1.000000000000000000, -0.000000000000000000 ) ) ;
#479 = ORIENTED_EDGE ( 'NONE', *, *, #1627, .T. ) ;
#480 = CARTESIAN_POINT ( 'NONE',  ( -38.50000000000000000, 0.000000000000000000, 48.50000000000000711 ) ) ;
#481 = FACE_OUTER_BOUND ( 'NONE', #2824, .T. ) ;
#482 = EDGE_CURVE ( 'NONE', #833, #381, #949, .T. ) ;
#483 = ORIENTED_EDGE ( 'NONE', *, *, #702, .F. ) ;
#484 = DIRECTION ( 'NONE',  ( 0.000000000000000000, 0.000000000000000000, -1.000000000000000000 ) ) ;
#485 = EDGE_CURVE ( 'NONE', #335, #64, #1995, .T. ) ;
#486 = DIRECTION ( 'NONE',  ( 0.000000000000000000, 0.000000000000000000, -1.000000000000000000 ) ) ;
#487 = EDGE_LOOP ( 'NONE', ( #676, #1060, #193, #2014 ) ) ;
#488 = FACE_OUTER_BOUND ( 'NONE', #1719, .T. ) ;
#489 = LINE ( 'NONE', #237, #1693 ) ;
#490 = ORIENTED_EDGE ( 'NONE', *, *, #153, .T. ) ;
#491 = LINE ( 'NONE', #1980, #2240 ) ;
#492 = EDGE_LOOP ( 'NONE', ( #693, #1469, #814, #93 ) ) ;
#493 = PLANE ( 'NONE',  #2684 ) ;
#494 = LINE ( 'NONE', #282, #1111 ) ;
#495 = ORIENTED_EDGE ( 'NONE', *, *, #1079, .T. ) ;
#496 = DIRECTION ( 'NONE',  ( 0.000000000000000000, -1.000000000000000000, 0.000000000000000000 ) ) ;
#497 = EDGE_CURVE ( 'NONE', #321, #2567, #295, .T. ) ;
#498 = VECTOR ( 'NONE', #2257, 1000.000000000000000 ) ;
#499 = CARTESIAN_POINT ( 'NONE',  ( -27.69999999999999574, 2.200000000000000178, 27.90000000000000213 ) ) ;
#500 = ORIENTED_EDGE ( 'NONE', *, *, #1279, .F. ) ;
#501 = CARTESIAN_POINT ( 'NONE',  ( 23.19999999999999929, 3.000000000000000000, -7.000000000000002665 ) ) ;
#502 = CARTESIAN_POINT ( 'NONE',  ( 24.80000000000000426, 2.200000000000000178, -13.00000000000000178 ) ) ;
#503 = CARTESIAN_POINT ( 'NONE',  ( 32.00000000000000000, 1.000000000000000000, 21.59999999999999787 ) ) ;
#504 = ORIENTED_EDGE ( 'NONE', *, *, #511, .F. ) ;
#505 = CIRCLE ( 'NONE', #1512, 2.000000000000001776 ) ;
#506 = DIRECTION ( 'NONE',  ( 0.000000000000000000, 0.8386705679454233842, 0.5446390350150280835 ) ) ;
#507 = DIRECTION ( 'NONE',  ( -0.000000000000000000, 1.000000000000000000, -0.000000000000000000 ) ) ;
#508 = ORIENTED_EDGE ( 'NONE', *, *, #538, .T. ) ;
#509 = CARTESIAN_POINT ( 'NONE',  ( 32.00000000000000000, 3.000000000000000000, -20.00000000000000000 ) ) ;
#510 = CARTESIAN_POINT ( 'NONE',  ( 32.00000000000000000, 3.000000000000000000, 19.99999999999999289 ) ) ;
#511 = EDGE_CURVE ( 'NONE', #1587, #67, #1547, .T. ) ;
#512 = ORIENTED_EDGE ( 'NONE', *, *, #2746, .T. ) ;
#513 = AXIS2_PLACEMENT_3D ( 'NONE', #2475, #221, #1086 ) ;
#514 = EDGE_CURVE ( 'NONE', #306, #129, #1559, .T. ) ;
#515 = DIRECTION ( 'NONE',  ( 0.000000000000000000, 1.000000000000000000, -0.000000000000000000 ) ) ;
#516 = CARTESIAN_POINT ( 'NONE',  ( -27.69999999999999574, 2.200000000000000178, 27.70000000000000284 ) ) ;
#517 = CIRCLE ( 'NONE', #1336, 1.599999999999997202 ) ;
#518 = ORIENTED_EDGE ( 'NONE', *, *, #1745, .T. ) ;
#519 = EDGE_CURVE ( 'NONE', #2679, #1114, #1145, .T. ) ;
#520 = CIRCLE ( 'NONE', #1565, 2.899999999999999911 ) ;
#521 = CARTESIAN_POINT ( 'NONE',  ( -4.000000000000011546, 0.000000000000000000, 30.50000000000000000 ) ) ;
#522 = ORIENTED_EDGE ( 'NONE', *, *, #2542, .T. ) ;
#523 = DIRECTION ( 'NONE',  ( 0.000000000000000000, 0.000000000000000000, -1.000000000000000000 ) ) ;
#524 = PLANE ( 'NONE',  #1786 ) ;
#525 = CIRCLE ( 'NONE', #2343, 0.2000000000000005107 ) ;
#526 = ORIENTED_EDGE ( 'NONE', *, *, #1494, .F. ) ;
#527 = CARTESIAN_POINT ( 'NONE',  ( 20.00000000000000000, 0.000000000000000000, 27.90000000000000213 ) ) ;
#528 = FACE_OUTER_BOUND ( 'NONE', #2545, .T. ) ;
#529 = ORIENTED_EDGE ( 'NONE', *, *, #2306, .F. ) ;
#530 = ORIENTED_EDGE ( 'NONE', *, *, #702, .T. ) ;
#531 = EDGE_CURVE ( 'NONE', #715, #750, #2411, .T. ) ;
#532 = DIRECTION ( 'NONE',  ( 0.000000000000000000, 0.000000000000000000, -1.000000000000000000 ) ) ;
#533 = EDGE_CURVE ( 'NONE', #599, #1355, #11, .T. ) ;
#534 = ORIENTED_EDGE ( 'NONE', *, *, #1540, .T. ) ;
#535 = DIRECTION ( 'NONE',  ( 0.000000000000000000, 0.000000000000000000, -1.000000000000000000 ) ) ;
#536 = ORIENTED_EDGE ( 'NONE', *, *, #80, .F. ) ;
#537 = CARTESIAN_POINT ( 'NONE',  ( 0.000000000000000000, 1.000000000000000000, 34.00000000000000000 ) ) ;
#538 = EDGE_CURVE ( 'NONE', #1933, #185, #2452, .T. ) ;
#539 = LINE ( 'NONE', #975, #2569 ) ;
#540 = ORIENTED_EDGE ( 'NONE', *, *, #877, .F. ) ;
#541 = LINE ( 'NONE', #960, #498 ) ;
#542 = FACE_OUTER_BOUND ( 'NONE', #773, .T. ) ;
#543 = ORIENTED_EDGE ( 'NONE', *, *, #80, .T. ) ;
#544 = ORIENTED_EDGE ( 'NONE', *, *, #1216, .T. ) ;
#545 = DIRECTION ( 'NONE',  ( -0.000000000000000000, -0.000000000000000000, 1.000000000000000000 ) ) ;
#546 = AXIS2_PLACEMENT_3D ( 'NONE', #771, #2767, #1602 ) ;
#547 = FACE_BOUND ( 'NONE', #391, .T. ) ;
#548 = ORIENTED_EDGE ( 'NONE', *, *, #1042, .F. ) ;
#549 = EDGE_CURVE ( 'NONE', #1169, #1257, #1744, .T. ) ;
#550 = FILL_AREA_STYLE ('',( #2498 ) ) ;
#551 = EDGE_LOOP ( 'NONE', ( #902, #828 ) ) ;
#552 = LINE ( 'NONE', #1221, #2226 ) ;
#553 = CARTESIAN_POINT ( 'NONE',  ( -32.00000000000000000, 1.000000000000000000, -18.39999999999999858 ) ) ;
#554 = CIRCLE ( 'NONE', #1416, 1.600000000000000755 ) ;
#555 = ORIENTED_EDGE ( 'NONE', *, *, #1653, .F. ) ;
#556 = CARTESIAN_POINT ( 'NONE',  ( 38.50000000000000000, 0.000000000000000000, 46.50000000000000711 ) ) ;
#557 = AXIS2_PLACEMENT_3D ( 'NONE', #1925, #604, #375 ) ;
#558 = ADVANCED_FACE ( 'NONE', ( #24 ), #1758, .F. ) ;
#559 = VERTEX_POINT ( 'NONE', #257 ) ;
#560 = CARTESIAN_POINT ( 'NONE',  ( 0.000000000000000000, 0.000000000000000000, 0.000000000000000000 ) ) ;
#561 = ORIENTED_EDGE ( 'NONE', *, *, #1889, .F. ) ;
#562 = DIRECTION ( 'NONE',  ( 0.000000000000000000, -1.000000000000000000, 0.000000000000000000 ) ) ;
#563 = CARTESIAN_POINT ( 'NONE',  ( -32.00000000000000000, 1.000000000000000000, -20.00000000000000000 ) ) ;
#564 = ORIENTED_EDGE ( 'NONE', *, *, #343, .T. ) ;
#565 = AXIS2_PLACEMENT_3D ( 'NONE', #422, #216, #1081 ) ;
#566 = DIRECTION ( 'NONE',  ( 0.000000000000000000, 1.000000000000000000, 0.000000000000000000 ) ) ;
#567 = VECTOR ( 'NONE', #1404, 1000.000000000000000 ) ;
#568 = CARTESIAN_POINT ( 'NONE',  ( 27.70000000000000284, 2.200000000000000178, 27.90000000000000213 ) ) ;
#569 = LINE ( 'NONE', #1679, #918 ) ;
#570 = EDGE_CURVE ( 'NONE', #2666, #895, #1121, .T. ) ;
#571 = EDGE_LOOP ( 'NONE', ( #2162, #319, #1967, #970 ) ) ;
#572 = LINE ( 'NONE', #2304, #137 ) ;
#573 = AXIS2_PLACEMENT_3D ( 'NONE', #1141, #303, #1964 ) ;
#574 = LINE ( 'NONE', #962, #2191 ) ;
#575 = AXIS2_PLACEMENT_3D ( 'NONE', #1537, #2400, #454 ) ;
#576 = VERTEX_POINT ( 'NONE', #796 ) ;
#577 = VERTEX_POINT ( 'NONE', #139 ) ;
#578 = EDGE_CURVE ( 'NONE', #1919, #1743, #734, .T. ) ;
#579 = CARTESIAN_POINT ( 'NONE',  ( 38.50000000000000000, 3.000000000000000000, 46.50000000000000711 ) ) ;
#580 = CARTESIAN_POINT ( 'NONE',  ( -25.00000000000000000, 2.200000000000000178, 13.00000000000000178 ) ) ;
#581 = VERTEX_POINT ( 'NONE', #351 ) ;
#582 = FACE_OUTER_BOUND ( 'NONE', #2338, .T. ) ;
#583 = CARTESIAN_POINT ( 'NONE',  ( 22.75000000000000000, 3.000000000000000000, 30.99999999999999645 ) ) ;
#584 = CARTESIAN_POINT ( 'NONE',  ( 0.000000000000000000, 2.200000000000000178, 27.90000000000000213 ) ) ;
#585 = EDGE_LOOP ( 'NONE', ( #2712, #916, #526, #1388 ) ) ;
#586 = DIRECTION ( 'NONE',  ( 0.000000000000000000, 1.000000000000000000, 0.000000000000000000 ) ) ;
#587 = DIRECTION ( 'NONE',  ( 6.672013369141570147E-16, 0.000000000000000000, -1.000000000000000000 ) ) ;
#588 = EDGE_CURVE ( 'NONE', #321, #1818, #2180, .T. ) ;
#589 = ORIENTED_EDGE ( 'NONE', *, *, #691, .F. ) ;
#590 = ORIENTED_EDGE ( 'NONE', *, *, #156, .T. ) ;
#591 = DIRECTION ( 'NONE',  ( -0.000000000000000000, 1.000000000000000000, -0.000000000000000000 ) ) ;
#592 = CARTESIAN_POINT ( 'NONE',  ( 24.80000000000000426, 3.000000000000000000, -13.00000000000000178 ) ) ;
#593 = ORIENTED_EDGE ( 'NONE', *, *, #2590, .F. ) ;
#594 = CARTESIAN_POINT ( 'NONE',  ( -4.565061778886334044E-15, 2.200000000000000178, -25.00000000000000000 ) ) ;
#595 = DIRECTION ( 'NONE',  ( 6.672013369141570147E-16, 0.000000000000000000, -1.000000000000000000 ) ) ;
#596 = ORIENTED_EDGE ( 'NONE', *, *, #1361, .T. ) ;
#597 = LINE ( 'NONE', #1681, #1880 ) ;
#598 = AXIS2_PLACEMENT_3D ( 'NONE', #379, #1493, #1914 ) ;
#599 = VERTEX_POINT ( 'NONE', #2703 ) ;
#600 = ORIENTED_EDGE ( 'NONE', *, *, #1053, .T. ) ;
#601 = AXIS2_PLACEMENT_3D ( 'NONE', #2788, #1911, #1013 ) ;
#602 = DIRECTION ( 'NONE',  ( 0.000000000000000000, 0.000000000000000000, 1.000000000000000000 ) ) ;
#603 = ORIENTED_EDGE ( 'NONE', *, *, #1987, .T. ) ;
#604 = DIRECTION ( 'NONE',  ( 1.000000000000000000, 0.000000000000000000, 0.000000000000000000 ) ) ;
#605 = VERTEX_POINT ( 'NONE', #751 ) ;
#606 = DIRECTION ( 'NONE',  ( 0.000000000000000000, 0.8386705679454233842, 0.5446390350150280835 ) ) ;
#607 = FACE_OUTER_BOUND ( 'NONE', #395, .T. ) ;
#608 = AXIS2_PLACEMENT_3D ( 'NONE', #1468, #1008, #117 ) ;
#609 = VECTOR ( 'NONE', #301, 1000.000000000000000 ) ;
#610 = ORIENTED_EDGE ( 'NONE', *, *, #827, .F. ) ;
#611 = DIRECTION ( 'NONE',  ( 0.000000000000000000, 0.000000000000000000, -1.000000000000000000 ) ) ;
#612 = AXIS2_PLACEMENT_3D ( 'NONE', #270, #2645, #915 ) ;
#613 = ORIENTED_EDGE ( 'NONE', *, *, #2542, .F. ) ;
#614 = FACE_OUTER_BOUND ( 'NONE', #571, .T. ) ;
#615 = AXIS2_PLACEMENT_3D ( 'NONE', #1286, #1908, #2596 ) ;
#616 = CARTESIAN_POINT ( 'NONE',  ( 23.19999999999999929, 2.200000000000000622, -12.80000000000000249 ) ) ;
#617 = EDGE_LOOP ( 'NONE', ( #529, #2784, #2025, #87 ) ) ;
#618 = AXIS2_PLACEMENT_3D ( 'NONE', #16, #710, #882 ) ;
#619 = DIRECTION ( 'NONE',  ( -0.000000000000000000, 1.000000000000000000, -0.000000000000000000 ) ) ;
#620 = ORIENTED_EDGE ( 'NONE', *, *, #2561, .F. ) ;
#621 = DIRECTION ( 'NONE',  ( 0.000000000000000000, -1.000000000000000000, 0.000000000000000000 ) ) ;
#622 = CARTESIAN_POINT ( 'NONE',  ( 0.000000000000000000, 0.000000000000000000, 35.60000000000000142 ) ) ;
#623 = EDGE_LOOP ( 'NONE', ( #464, #1654, #2398, #10 ) ) ;
#624 = DIRECTION ( 'NONE',  ( -0.000000000000000000, 1.000000000000000000, -0.000000000000000000 ) ) ;
#625 = EDGE_LOOP ( 'NONE', ( #2461, #1607, #1634, #883 ) ) ;
#626 = DIRECTION ( 'NONE',  ( -1.000000000000000000, -0.000000000000000000, -0.000000000000000000 ) ) ;
#627 = DIRECTION ( 'NONE',  ( 0.000000000000000000, 0.000000000000000000, 1.000000000000000000 ) ) ;
#628 = EDGE_LOOP ( 'NONE', ( #2186, #2250, #244, #888 ) ) ;
#629 = CARTESIAN_POINT ( 'NONE',  ( 32.00000000000000000, 1.000000000000000000, 20.00000000000000000 ) ) ;
#630 = PLANE ( 'NONE',  #160 ) ;
#631 = DIRECTION ( 'NONE',  ( 0.000000000000000000, 0.000000000000000000, -1.000000000000000000 ) ) ;
#632 = EDGE_CURVE ( 'NONE', #1240, #1475, #682, .T. ) ;
#633 = VECTOR ( 'NONE', #978, 1000.000000000000000 ) ;
#634 = ORIENTED_EDGE ( 'NONE', *, *, #1543, .T. ) ;
#635 = FACE_OUTER_BOUND ( 'NONE', #1166, .T. ) ;
#636 = ADVANCED_FACE ( 'NONE', ( #1664 ), #1005, .F. ) ;
#637 = ORIENTED_EDGE ( 'NONE', *, *, #2234, .F. ) ;
#638 = DIRECTION ( 'NONE',  ( -0.000000000000000000, -1.000000000000000000, -0.000000000000000000 ) ) ;
#639 = AXIS2_PLACEMENT_3D ( 'NONE', #1208, #2080, #767 ) ;
#640 = CARTESIAN_POINT ( 'NONE',  ( -25.00000000000000000, 3.000000000000000000, 19.00000000000000355 ) ) ;
#641 = ORIENTED_EDGE ( 'NONE', *, *, #2294, .T. ) ;
#642 = FACE_OUTER_BOUND ( 'NONE', #1777, .T. ) ;
#643 = CIRCLE ( 'NONE', #1593, 1.600000000000000755 ) ;
#644 = DIRECTION ( 'NONE',  ( -0.000000000000000000, -0.000000000000000000, -1.000000000000000000 ) ) ;
#645 = DIRECTION ( 'NONE',  ( 1.000000000000000000, -0.000000000000000000, -1.826024711554533420E-16 ) ) ;
#646 = VERTEX_POINT ( 'NONE', #989 ) ;
#647 = EDGE_CURVE ( 'NONE', #1760, #736, #2511, .T. ) ;
#648 = CYLINDRICAL_SURFACE ( 'NONE', #2566, 2.000000000000001776 ) ;
#649 = AXIS2_PLACEMENT_3D ( 'NONE', #2523, #2539, #1877 ) ;
#650 = ORIENTED_EDGE ( 'NONE', *, *, #1405, .F. ) ;
#651 = CARTESIAN_POINT ( 'NONE',  ( 3.999999999999988010, 0.000000000000000000, 30.00000000000000000 ) ) ;
#652 = CIRCLE ( 'NONE', #969, 2.899999999999999911 ) ;
#653 = EDGE_CURVE ( 'NONE', #1214, #2356, #731, .T. ) ;
#654 = VECTOR ( 'NONE', #1492, 1000.000000000000000 ) ;
#655 = CARTESIAN_POINT ( 'NONE',  ( -27.69999999999999574, -0.000000000000000000, 27.90000000000000213 ) ) ;
#656 = EDGE_LOOP ( 'NONE', ( #371, #1885, #2735, #1981, #188, #479, #2479, #495 ) ) ;
#657 = EDGE_CURVE ( 'NONE', #1737, #2373, #145, .T. ) ;
#658 = CARTESIAN_POINT ( 'NONE',  ( 38.50000000000000000, 3.000000000000000000, 48.50000000000000711 ) ) ;
#659 = VECTOR ( 'NONE', #2132, 1000.000000000000000 ) ;
#660 = CARTESIAN_POINT ( 'NONE',  ( 25.00000000000000000, 3.000000000000000000, -13.00000000000000178 ) ) ;
#661 = CARTESIAN_POINT ( 'NONE',  ( -3.500000000000011546, 2.200000000000000622, 30.50000000000000000 ) ) ;
#662 = ORIENTED_EDGE ( 'NONE', *, *, #2348, .T. ) ;
#663 = DIRECTION ( 'NONE',  ( 0.000000000000000000, -1.000000000000000000, 0.000000000000000000 ) ) ;
#664 = EDGE_LOOP ( 'NONE', ( #2354, #377, #1661, #2387 ) ) ;
#665 = DIRECTION ( 'NONE',  ( 0.000000000000000000, 1.000000000000000000, -0.000000000000000000 ) ) ;
#666 = ADVANCED_FACE ( 'NONE', ( #2469 ), #1436, .F. ) ;
#667 = DIRECTION ( 'NONE',  ( -1.000000000000000000, 0.000000000000000000, -0.000000000000000000 ) ) ;
#668 = EDGE_LOOP ( 'NONE', ( #308, #1080, #634, #613 ) ) ;
#669 = LINE ( 'NONE', #884, #1107 ) ;
#670 = FACE_OUTER_BOUND ( 'NONE', #2483, .T. ) ;
#671 = FACE_OUTER_BOUND ( 'NONE', #2724, .T. ) ;
#672 = EDGE_CURVE ( 'NONE', #1262, #381, #2267, .T. ) ;
#673 = ORIENTED_EDGE ( 'NONE', *, *, #1928, .T. ) ;
#674 = FACE_OUTER_BOUND ( 'NONE', #2349, .T. ) ;
#675 = FACE_OUTER_BOUND ( 'NONE', #2541, .T. ) ;
#676 = ORIENTED_EDGE ( 'NONE', *, *, #2669, .F. ) ;
#677 = AXIS2_PLACEMENT_3D ( 'NONE', #284, #2416, #1148 ) ;
#678 = DIRECTION ( 'NONE',  ( 0.000000000000000000, 0.000000000000000000, -1.000000000000000000 ) ) ;
#679 = VECTOR ( 'NONE', #2181, 1000.000000000000000 ) ;
#680 = LINE ( 'NONE', #2649, #2297 ) ;
#681 = VERTEX_POINT ( 'NONE', #2067 ) ;
#682 = CIRCLE ( 'NONE', #1955, 1.601184813604973556 ) ;
#683 = FACE_OUTER_BOUND ( 'NONE', #1506, .T. ) ;
#684 = DIRECTION ( 'NONE',  ( 0.000000000000000000, 0.000000000000000000, -1.000000000000000000 ) ) ;
#685 = EDGE_CURVE ( 'NONE', #2564, #895, #2732, .T. ) ;
#686 = AXIS2_PLACEMENT_3D ( 'NONE', #745, #2279, #2076 ) ;
#687 = EDGE_LOOP ( 'NONE', ( #536, #930 ) ) ;
#688 = CARTESIAN_POINT ( 'NONE',  ( 0.000000000000000000, 0.000000000000000000, -32.40000000000000568 ) ) ;
#689 = ORIENTED_EDGE ( 'NONE', *, *, #685, .T. ) ;
#690 = DIRECTION ( 'NONE',  ( -1.000000000000000000, 0.000000000000000000, 0.000000000000000000 ) ) ;
#691 = EDGE_CURVE ( 'NONE', #2166, #2689, #940, .T. ) ;
#692 = FACE_OUTER_BOUND ( 'NONE', #2319, .T. ) ;
#693 = ORIENTED_EDGE ( 'NONE', *, *, #463, .T. ) ;
#694 = DIRECTION ( 'NONE',  ( 0.000000000000000000, -1.000000000000000000, 0.000000000000000000 ) ) ;
#695 = VECTOR ( 'NONE', #456, 1000.000000000000000 ) ;
#696 = VECTOR ( 'NONE', #784, 1000.000000000000000 ) ;
#697 = CARTESIAN_POINT ( 'NONE',  ( -22.75000000000000000, 3.000000000000000000, 29.00000000000000000 ) ) ;
#698 = ORIENTED_EDGE ( 'NONE', *, *, #2755, .T. ) ;
#699 = VECTOR ( 'NONE', #1463, 1000.000000000000000 ) ;
#700 = CYLINDRICAL_SURFACE ( 'NONE', #2291, 1.600000000000000755 ) ;
#701 = AXIS2_PLACEMENT_3D ( 'NONE', #1658, #1853, #149 ) ;
#702 = EDGE_CURVE ( 'NONE', #2666, #436, #2314, .T. ) ;
#703 = CARTESIAN_POINT ( 'NONE',  ( -32.00000000000000000, 0.000000000000000000, -21.60000000000000142 ) ) ;
#704 = ORIENTED_EDGE ( 'NONE', *, *, #444, .F. ) ;
#705 = CARTESIAN_POINT ( 'NONE',  ( 25.00000000000000000, 2.200000000000000178, -13.00000000000000178 ) ) ;
#706 = FACE_OUTER_BOUND ( 'NONE', #2815, .T. ) ;
#707 = EDGE_CURVE ( 'NONE', #1470, #1227, #552, .T. ) ;
#708 = VERTEX_POINT ( 'NONE', #1647 ) ;
#709 = LINE ( 'NONE', #1550, #777 ) ;
#710 = DIRECTION ( 'NONE',  ( -0.000000000000000000, 1.000000000000000000, -0.000000000000000000 ) ) ;
#711 = ORIENTED_EDGE ( 'NONE', *, *, #2519, .F. ) ;
#712 = CARTESIAN_POINT ( 'NONE',  ( 25.50000000000000355, 1.000000000000000000, 33.89999999999999147 ) ) ;
#713 = DIRECTION ( 'NONE',  ( 0.000000000000000000, 0.000000000000000000, -1.000000000000000000 ) ) ;
#714 = DIRECTION ( 'NONE',  ( 0.000000000000000000, 0.8386705679454233842, 0.5446390350150280835 ) ) ;
#715 = VERTEX_POINT ( 'NONE', #322 ) ;
#716 = DIRECTION ( 'NONE',  ( 0.000000000000000000, 0.000000000000000000, 1.000000000000000000 ) ) ;
#717 = DIRECTION ( 'NONE',  ( 0.000000000000000000, 0.000000000000000000, -1.000000000000000000 ) ) ;
#718 = EDGE_CURVE ( 'NONE', #1950, #1411, #338, .T. ) ;
#719 = ORIENTED_EDGE ( 'NONE', *, *, #1562, .F. ) ;
#720 = CARTESIAN_POINT ( 'NONE',  ( 36.50000000000000000, 3.000000000000000000, -48.49999999999999289 ) ) ;
#721 = CARTESIAN_POINT ( 'NONE',  ( -25.00000000000000000, 3.000000000000000000, 7.000000000000000000 ) ) ;
#722 = EDGE_CURVE ( 'NONE', #1709, #1528, #1872, .T. ) ;
#723 = CIRCLE ( 'NONE', #2780, 2.000000000000001776 ) ;
#724 = CARTESIAN_POINT ( 'NONE',  ( 32.00000000000000000, 1.000000000000000000, 21.60118481360496290 ) ) ;
#725 = ORIENTED_EDGE ( 'NONE', *, *, #222, .T. ) ;
#726 = VECTOR ( 'NONE', #2396, 1000.000000000000000 ) ;
#727 = AXIS2_PLACEMENT_3D ( 'NONE', #241, #1105, #716 ) ;
#728 = DIRECTION ( 'NONE',  ( 0.000000000000000000, 0.000000000000000000, 1.000000000000000000 ) ) ;
#729 = LINE ( 'NONE', #1398, #1097 ) ;
#730 = ORIENTED_EDGE ( 'NONE', *, *, #862, .F. ) ;
#731 = CIRCLE ( 'NONE', #1692, 1.600000000000000755 ) ;
#732 = VERTEX_POINT ( 'NONE', #1389 ) ;
#733 = AXIS2_PLACEMENT_3D ( 'NONE', #1368, #2464, #1156 ) ;
#734 = LINE ( 'NONE', #1857, #2410 ) ;
#735 = DIRECTION ( 'NONE',  ( -0.000000000000000000, -1.000000000000000000, -0.000000000000000000 ) ) ;
#736 = VERTEX_POINT ( 'NONE', #2748 ) ;
#737 = FACE_BOUND ( 'NONE', #2685, .T. ) ;
#738 = DIRECTION ( 'NONE',  ( 0.000000000000000000, 0.000000000000000000, 1.000000000000000000 ) ) ;
#739 = EDGE_CURVE ( 'NONE', #1757, #467, #554, .T. ) ;
#740 = ORIENTED_EDGE ( 'NONE', *, *, #2326, .T. ) ;
#741 = ORIENTED_EDGE ( 'NONE', *, *, #816, .F. ) ;
#742 = AXIS2_PLACEMENT_3D ( 'NONE', #2288, #2085, #158 ) ;
#743 = ADVANCED_FACE ( 'NONE', ( #957 ), #1509, .F. ) ;
#744 = DIRECTION ( 'NONE',  ( 0.000000000000000000, 0.000000000000000000, -1.000000000000000000 ) ) ;
#745 = CARTESIAN_POINT ( 'NONE',  ( 32.00000000000000000, 1.000000000000000000, 19.99999999999999289 ) ) ;
#746 = VECTOR ( 'NONE', #810, 1000.000000000000000 ) ;
#747 = ORIENTED_EDGE ( 'NONE', *, *, #647, .F. ) ;
#748 = AXIS2_PLACEMENT_3D ( 'NONE', #1645, #566, #1435 ) ;
#749 = CARTESIAN_POINT ( 'NONE',  ( -27.89999999999999503, 2.200000000000000178, -27.69999999999999574 ) ) ;
#750 = VERTEX_POINT ( 'NONE', #2358 ) ;
#751 = CARTESIAN_POINT ( 'NONE',  ( 23.00000000000000000, 2.200000000000000178, -12.80000000000000249 ) ) ;
#752 = DIRECTION ( 'NONE',  ( 1.000000000000000000, 0.000000000000000000, 0.000000000000000000 ) ) ;
#753 = VECTOR ( 'NONE', #1217, 1000.000000000000000 ) ;
#754 = VERTEX_POINT ( 'NONE', #622 ) ;
#755 = PLANE ( 'NONE',  #2505 ) ;
#756 = CARTESIAN_POINT ( 'NONE',  ( 25.00000000000000000, 3.000000000000000000, -19.00000000000001066 ) ) ;
#757 = VERTEX_POINT ( 'NONE', #1942 ) ;
#758 =( LENGTH_UNIT ( ) NAMED_UNIT ( * ) SI_UNIT ( .MILLI., .METRE. ) );
#759 = CARTESIAN_POINT ( 'NONE',  ( 23.19999999999999929, 3.000000000000000000, -7.200000000000002842 ) ) ;
#760 = ADVANCED_FACE ( 'NONE', ( #1931 ), #1728, .F. ) ;
#761 = CARTESIAN_POINT ( 'NONE',  ( 24.80000000000000426, 2.200000000000000622, -13.20000000000000107 ) ) ;
#762 = DIRECTION ( 'NONE',  ( 0.000000000000000000, 0.000000000000000000, 1.000000000000000000 ) ) ;
#763 = ORIENTED_EDGE ( 'NONE', *, *, #2783, .F. ) ;
#764 = ADVANCED_FACE ( 'NONE', ( #2547 ), #860, .F. ) ;
#765 = PLANE ( 'NONE',  #2474 ) ;
#766 = VERTEX_POINT ( 'NONE', #1063 ) ;
#767 = DIRECTION ( 'NONE',  ( 0.000000000000000000, 0.000000000000000000, -1.000000000000000000 ) ) ;
#768 = DIRECTION ( 'NONE',  ( -1.000000000000000000, -0.000000000000000000, -0.000000000000000000 ) ) ;
#769 = EDGE_CURVE ( 'NONE', #2504, #559, #953, .T. ) ;
#770 = ORIENTED_EDGE ( 'NONE', *, *, #1358, .T. ) ;
#771 = CARTESIAN_POINT ( 'NONE',  ( -38.50000000000000000, 3.000000000000000000, 48.50000000000000711 ) ) ;
#772 = FACE_OUTER_BOUND ( 'NONE', #2270, .T. ) ;
#773 = EDGE_LOOP ( 'NONE', ( #2694, #2342, #294, #1824 ) ) ;
#774 = CARTESIAN_POINT ( 'NONE',  ( 25.50000000000000355, 1.000000000000000000, 33.89999999999999147 ) ) ;
#775 = DIRECTION ( 'NONE',  ( 0.000000000000000000, 0.000000000000000000, -1.000000000000000000 ) ) ;
#776 = PRODUCT_DEFINITION ( 'UNKNOWN', '', #1116, #2630 ) ;
#777 = VECTOR ( 'NONE', #2664, 1000.000000000000000 ) ;
#778 = CARTESIAN_POINT ( 'NONE',  ( 36.50000000000000000, 3.000000000000000000, 46.50000000000000711 ) ) ;
#779 = VERTEX_POINT ( 'NONE', #213 ) ;
#780 = VECTOR ( 'NONE', #875, 1000.000000000000000 ) ;
#781 = DIRECTION ( 'NONE',  ( 0.000000000000000000, 0.000000000000000000, -1.000000000000000000 ) ) ;
#782 = EDGE_CURVE ( 'NONE', #2179, #779, #1691, .T. ) ;
#783 = DIRECTION ( 'NONE',  ( -0.000000000000000000, -1.000000000000000000, -0.000000000000000000 ) ) ;
#784 = DIRECTION ( 'NONE',  ( 1.000000000000000000, 0.000000000000000000, 0.000000000000000000 ) ) ;
#785 = EDGE_CURVE ( 'NONE', #2689, #1518, #2045, .T. ) ;
#786 = EDGE_LOOP ( 'NONE', ( #2494, #1959 ) ) ;
#787 = CARTESIAN_POINT ( 'NONE',  ( 32.00000000000000000, 3.000000000000000000, -22.89999999999999858 ) ) ;
#788 = CARTESIAN_POINT ( 'NONE',  ( -38.50000000000000000, 3.000000000000000000, 46.50000000000000711 ) ) ;
#789 = ORIENTED_EDGE ( 'NONE', *, *, #362, .T. ) ;
#790 = CYLINDRICAL_SURFACE ( 'NONE', #1457, 0.5000000000000004441 ) ;
#791 = PLANE ( 'NONE',  #1840 ) ;
#792 = DIRECTION ( 'NONE',  ( -0.000000000000000000, -0.000000000000000000, -1.000000000000000000 ) ) ;
#793 = EDGE_LOOP ( 'NONE', ( #892, #1702, #91, #2444 ) ) ;
#794 = DIRECTION ( 'NONE',  ( 0.000000000000000000, 1.000000000000000000, -0.000000000000000000 ) ) ;
#795 = CIRCLE ( 'NONE', #383, 0.9999999999999974465 ) ;
#796 = CARTESIAN_POINT ( 'NONE',  ( -38.50000000000000000, 3.000000000000000000, -46.49999999999996447 ) ) ;
#797 = LINE ( 'NONE', #1665, #567 ) ;
#798 = VECTOR ( 'NONE', #2357, 1000.000000000000000 ) ;
#799 = EDGE_CURVE ( 'NONE', #2683, #750, #1034, .T. ) ;
#800 = ORIENTED_EDGE ( 'NONE', *, *, #235, .T. ) ;
#801 = AXIS2_PLACEMENT_3D ( 'NONE', #2714, #2062, #2495 ) ;
#802 = DIRECTION ( 'NONE',  ( -0.000000000000000000, -0.000000000000000000, -1.000000000000000000 ) ) ;
#803 = ORIENTED_EDGE ( 'NONE', *, *, #2430, .T. ) ;
#804 = ORIENTED_EDGE ( 'NONE', *, *, #853, .F. ) ;
#805 = DIRECTION ( 'NONE',  ( -0.000000000000000000, 1.000000000000000000, -0.000000000000000000 ) ) ;
#806 = DIRECTION ( 'NONE',  ( -0.000000000000000000, 1.000000000000000000, -0.000000000000000000 ) ) ;
#807 = ORIENTED_EDGE ( 'NONE', *, *, #549, .T. ) ;
#808 = FACE_OUTER_BOUND ( 'NONE', #1179, .T. ) ;
#809 = LINE ( 'NONE', #1678, #1465 ) ;
#810 = DIRECTION ( 'NONE',  ( 0.000000000000000000, 0.000000000000000000, -1.000000000000000000 ) ) ;
#811 = ORIENTED_EDGE ( 'NONE', *, *, #2407, .F. ) ;
#812 = ADVANCED_FACE ( 'NONE', ( #2384 ), #1276, .F. ) ;
#813 = PLANE ( 'NONE',  #380 ) ;
#814 = ORIENTED_EDGE ( 'NONE', *, *, #1003, .F. ) ;
#815 = ORIENTED_EDGE ( 'NONE', *, *, #2345, .T. ) ;
#816 = EDGE_CURVE ( 'NONE', #1169, #356, #2329, .T. ) ;
#817 = CARTESIAN_POINT ( 'NONE',  ( 27.70000000000000284, 2.200000000000000178, -27.89999999999999503 ) ) ;
#818 = EDGE_LOOP ( 'NONE', ( #314, #1524 ) ) ;
#819 = CARTESIAN_POINT ( 'NONE',  ( 25.50000000000000355, 1.000000000000000000, 27.90000000000000213 ) ) ;
#820 = EDGE_LOOP ( 'NONE', ( #1272, #203, #1890, #2580 ) ) ;
#821 = AXIS2_PLACEMENT_3D ( 'NONE', #829, #177, #1 ) ;
#822 = FACE_OUTER_BOUND ( 'NONE', #2034, .T. ) ;
#823 = DIRECTION ( 'NONE',  ( 0.000000000000000000, 0.000000000000000000, -1.000000000000000000 ) ) ;
#824 = EDGE_LOOP ( 'NONE', ( #589, #2436, #855, #1864 ) ) ;
#825 = DIRECTION ( 'NONE',  ( 0.000000000000000000, 0.000000000000000000, 1.000000000000000000 ) ) ;
#826 = AXIS2_PLACEMENT_3D ( 'NONE', #2600, #1718, #184 ) ;
#827 = EDGE_CURVE ( 'NONE', #2739, #955, #1364, .T. ) ;
#828 = ORIENTED_EDGE ( 'NONE', *, *, #1592, .T. ) ;
#829 = CARTESIAN_POINT ( 'NONE',  ( 0.000000000000000000, 3.000000000000000000, 34.00000000000000000 ) ) ;
#830 = AXIS2_PLACEMENT_3D ( 'NONE', #90, #1613, #318 ) ;
#831 = EDGE_CURVE ( 'NONE', #943, #1917, #868, .T. ) ;
#832 = CARTESIAN_POINT ( 'NONE',  ( 4.565061778886334044E-15, 2.200000000000000178, 25.00000000000000000 ) ) ;
#833 = VERTEX_POINT ( 'NONE', #1264 ) ;
#834 = LINE ( 'NONE', #1273, #1143 ) ;
#835 = ORIENTED_EDGE ( 'NONE', *, *, #1195, .T. ) ;
#836 = ADVANCED_FACE ( 'NONE', ( #607 ), #405, .T. ) ;
#837 = CARTESIAN_POINT ( 'NONE',  ( 32.00000000000000000, 3.000000000000000000, 22.89999999999998792 ) ) ;
#838 = DIRECTION ( 'NONE',  ( 0.000000000000000000, 0.000000000000000000, 1.000000000000000000 ) ) ;
#839 = VECTOR ( 'NONE', #1454, 1000.000000000000000 ) ;
#840 = ORIENTED_EDGE ( 'NONE', *, *, #588, .F. ) ;
#841 = LINE ( 'NONE', #1746, #2795 ) ;
#842 = VECTOR ( 'NONE', #2313, 1000.000000000000000 ) ;
#843 = VECTOR ( 'NONE', #1084, 1000.000000000000000 ) ;
#844 = ORIENTED_EDGE ( 'NONE', *, *, #1910, .T. ) ;
#845 = LINE ( 'NONE', #1041, #947 ) ;
#846 = CARTESIAN_POINT ( 'NONE',  ( 19.00000000000000355, 3.000000000000000000, -25.00000000000000355 ) ) ;
#847 = ORIENTED_EDGE ( 'NONE', *, *, #2606, .T. ) ;
#848 = CARTESIAN_POINT ( 'NONE',  ( 19.00000000000000355, 3.000000000000000000, -25.00000000000000355 ) ) ;
#849 = EDGE_CURVE ( 'NONE', #1240, #1452, #2368, .T. ) ;
#850 = LINE ( 'NONE', #837, #1970 ) ;
#851 = DIRECTION ( 'NONE',  ( 0.000000000000000000, -1.000000000000000000, 0.000000000000000000 ) ) ;
#852 = ORIENTED_EDGE ( 'NONE', *, *, #463, .F. ) ;
#853 = EDGE_CURVE ( 'NONE', #2527, #1091, #1234, .T. ) ;
#854 = DIRECTION ( 'NONE',  ( 0.000000000000000000, -1.000000000000000000, 0.000000000000000000 ) ) ;
#855 = ORIENTED_EDGE ( 'NONE', *, *, #358, .T. ) ;
#856 = DIRECTION ( 'NONE',  ( -0.000000000000000000, 1.000000000000000000, -0.000000000000000000 ) ) ;
#857 = DIRECTION ( 'NONE',  ( 0.000000000000000000, 0.000000000000000000, -1.000000000000000000 ) ) ;
#858 = ORIENTED_EDGE ( 'NONE', *, *, #482, .F. ) ;
#859 = CYLINDRICAL_SURFACE ( 'NONE', #2608, 2.000000000000001776 ) ;
#860 = PLANE ( 'NONE',  #2454 ) ;
#861 = AXIS2_PLACEMENT_3D ( 'NONE', #261, #2225, #40 ) ;
#862 = EDGE_CURVE ( 'NONE', #577, #952, #809, .T. ) ;
#863 = ORIENTED_EDGE ( 'NONE', *, *, #2020, .F. ) ;
#864 = CARTESIAN_POINT ( 'NONE',  ( -38.50000000000000000, 3.000000000000000000, 48.50000000000000711 ) ) ;
#865 = EDGE_CURVE ( 'NONE', #599, #1442, #457, .T. ) ;
#866 = ORIENTED_EDGE ( 'NONE', *, *, #1444, .F. ) ;
#867 = DIRECTION ( 'NONE',  ( 0.000000000000000000, 0.000000000000000000, -1.000000000000000000 ) ) ;
#868 = CIRCLE ( 'NONE', #598, 1.599999999999997202 ) ;
#869 = DIRECTION ( 'NONE',  ( 0.000000000000000000, 0.000000000000000000, -1.000000000000000000 ) ) ;
#870 = VERTEX_POINT ( 'NONE', #1900 ) ;
#871 = DIRECTION ( 'NONE',  ( -0.000000000000000000, 1.000000000000000000, -0.000000000000000000 ) ) ;
#872 = CARTESIAN_POINT ( 'NONE',  ( -3.500000000000011546, 2.200000000000000622, 30.50000000000000000 ) ) ;
#873 = DIRECTION ( 'NONE',  ( 1.000000000000000000, 0.000000000000000000, 0.000000000000000000 ) ) ;
#874 = ORIENTED_EDGE ( 'NONE', *, *, #2078, .T. ) ;
#875 = DIRECTION ( 'NONE',  ( -0.000000000000000000, -0.000000000000000000, 1.000000000000000000 ) ) ;
#876 = CARTESIAN_POINT ( 'NONE',  ( -25.00000000000000000, 0.000000000000000000, -19.00000000000000355 ) ) ;
#877 = EDGE_CURVE ( 'NONE', #2567, #1490, #234, .T. ) ;
#878 = AXIS2_PLACEMENT_3D ( 'NONE', #1918, #12, #2823 ) ;
#879 = ORIENTED_EDGE ( 'NONE', *, *, #2440, .T. ) ;
#880 = CARTESIAN_POINT ( 'NONE',  ( -22.75000000000000000, 3.000000000000000000, 30.00000000000000000 ) ) ;
#881 = VECTOR ( 'NONE', #1087, 1000.000000000000000 ) ;
#882 = DIRECTION ( 'NONE',  ( 0.000000000000000000, 0.000000000000000000, 1.000000000000000000 ) ) ;
#883 = ORIENTED_EDGE ( 'NONE', *, *, #440, .F. ) ;
#884 = CARTESIAN_POINT ( 'NONE',  ( -25.00000000000000000, 9.708203932499369415, 7.000000000000000000 ) ) ;
#885 = CIRCLE ( 'NONE', #1383, 0.1999999999999987899 ) ;
#886 = AXIS2_PLACEMENT_3D ( 'NONE', #560, #2059, #120 ) ;
#887 = CARTESIAN_POINT ( 'NONE',  ( -27.69999999999999574, 0.000000000000000000, 27.70000000000000284 ) ) ;
#888 = ORIENTED_EDGE ( 'NONE', *, *, #1386, .F. ) ;
#889 = FACE_BOUND ( 'NONE', #786, .T. ) ;
#890 = CARTESIAN_POINT ( 'NONE',  ( 20.00000000000000000, 1.000000000000000000, 33.89999999999999147 ) ) ;
#891 = EDGE_CURVE ( 'NONE', #406, #1950, #1991, .T. ) ;
#892 = ORIENTED_EDGE ( 'NONE', *, *, #2640, .F. ) ;
#893 = DIRECTION ( 'NONE',  ( 0.000000000000000000, 0.000000000000000000, 1.000000000000000000 ) ) ;
#894 = DIRECTION ( 'NONE',  ( -6.669904509218573417E-17, 0.8386705679454233842, 0.5446390350150280835 ) ) ;
#895 = VERTEX_POINT ( 'NONE', #924 ) ;
#896 = EDGE_CURVE ( 'NONE', #13, #220, #460, .T. ) ;
#897 = DIRECTION ( 'NONE',  ( 0.000000000000000000, 0.000000000000000000, 1.000000000000000000 ) ) ;
#898 = CARTESIAN_POINT ( 'NONE',  ( 25.00000000000000000, 0.000000000000000000, -19.00000000000001066 ) ) ;
#899 = PLANE ( 'NONE',  #2612 ) ;
#900 = EDGE_LOOP ( 'NONE', ( #1700, #2616, #1855, #353 ) ) ;
#901 = DIRECTION ( 'NONE',  ( 0.000000000000000000, 0.000000000000000000, -1.000000000000000000 ) ) ;
#902 = ORIENTED_EDGE ( 'NONE', *, *, #853, .T. ) ;
#903 = CIRCLE ( 'NONE', #1503, 0.9999999999999974465 ) ;
#904 = DIRECTION ( 'NONE',  ( 0.000000000000000000, 0.000000000000000000, 1.000000000000000000 ) ) ;
#905 = DIRECTION ( 'NONE',  ( 0.000000000000000000, 1.000000000000000000, 0.000000000000000000 ) ) ;
#906 = VERTEX_POINT ( 'NONE', #2207 ) ;
#907 = EDGE_CURVE ( 'NONE', #1330, #1188, #489, .T. ) ;
#908 = CARTESIAN_POINT ( 'NONE',  ( 32.00000000000000000, 0.000000000000000000, 18.40000000000000213 ) ) ;
#909 = DIRECTION ( 'NONE',  ( -0.7071067811865479058, 0.000000000000000000, -0.7071067811865472397 ) ) ;
#910 = CIRCLE ( 'NONE', #1236, 1.600000000000000755 ) ;
#911 = ADVANCED_FACE ( 'NONE', ( #266 ), #2627, .F. ) ;
#912 = FACE_BOUND ( 'NONE', #77, .T. ) ;
#913 = ORIENTED_EDGE ( 'NONE', *, *, #330, .F. ) ;
#914 = CARTESIAN_POINT ( 'NONE',  ( 32.00000000000000000, 1.000000000000000000, -20.00000000000000000 ) ) ;
#915 = DIRECTION ( 'NONE',  ( 0.000000000000000000, 0.000000000000000000, -1.000000000000000000 ) ) ;
#916 = ORIENTED_EDGE ( 'NONE', *, *, #1298, .T. ) ;
#917 = PLANE ( 'NONE',  #186 ) ;
#918 = VECTOR ( 'NONE', #112, 1000.000000000000000 ) ;
#919 = CARTESIAN_POINT ( 'NONE',  ( 22.75000000000000000, 3.000000000000000000, 29.00000000000000000 ) ) ;
#920 = ORIENTED_EDGE ( 'NONE', *, *, #672, .F. ) ;
#921 = VECTOR ( 'NONE', #2718, 1000.000000000000000 ) ;
#922 = FACE_OUTER_BOUND ( 'NONE', #2729, .T. ) ;
#923 = ADVANCED_FACE ( 'NONE', ( #1312 ), #2177, .F. ) ;
#924 = CARTESIAN_POINT ( 'NONE',  ( -25.50000000000000355, 0.000000000000000000, 27.90000000000000213 ) ) ;
#925 = DIRECTION ( 'NONE',  ( 0.000000000000000000, 0.000000000000000000, 1.000000000000000000 ) ) ;
#926 = ADVANCED_FACE ( 'NONE', ( #34 ), #278, .F. ) ;
#927 = ORIENTED_EDGE ( 'NONE', *, *, #2728, .T. ) ;
#928 = FACE_OUTER_BOUND ( 'NONE', #2632, .T. ) ;
#929 = ADVANCED_FACE ( 'NONE', ( #671 ), #2183, .F. ) ;
#930 = ORIENTED_EDGE ( 'NONE', *, *, #769, .F. ) ;
#931 = FACE_OUTER_BOUND ( 'NONE', #2064, .T. ) ;
#932 = CARTESIAN_POINT ( 'NONE',  ( -27.69999999999999574, 2.200000000000000178, 27.90000000000000213 ) ) ;
#933 = DIRECTION ( 'NONE',  ( 0.000000000000000000, 0.000000000000000000, -1.000000000000000000 ) ) ;
#934 = ORIENTED_EDGE ( 'NONE', *, *, #799, .F. ) ;
#935 = DIRECTION ( 'NONE',  ( 0.000000000000000000, 0.000000000000000000, 1.000000000000000000 ) ) ;
#936 = CARTESIAN_POINT ( 'NONE',  ( 0.000000000000000000, 1.000000000000000000, 34.00000000000000000 ) ) ;
#937 = ORIENTED_EDGE ( 'NONE', *, *, #1829, .F. ) ;
#938 = FACE_BOUND ( 'NONE', #264, .T. ) ;
#939 = ORIENTED_EDGE ( 'NONE', *, *, #156, .F. ) ;
#940 = LINE ( 'NONE', #583, #2088 ) ;
#941 = CARTESIAN_POINT ( 'NONE',  ( 0.000000000000000000, 0.000000000000000000, -34.00000000000000000 ) ) ;
#942 = ADVANCED_FACE ( 'NONE', ( #1766 ), #2421, .T. ) ;
#943 = VERTEX_POINT ( 'NONE', #1581 ) ;
#944 = CARTESIAN_POINT ( 'NONE',  ( -25.00000000000000000, 0.000000000000000000, 19.00000000000000355 ) ) ;
#945 = LINE ( 'NONE', #658, #2520 ) ;
#946 = EDGE_CURVE ( 'NONE', #82, #2147, #2668, .T. ) ;
#947 = VECTOR ( 'NONE', #1499, 1000.000000000000000 ) ;
#948 = ORIENTED_EDGE ( 'NONE', *, *, #1866, .T. ) ;
#949 = CIRCLE ( 'NONE', #2448, 1.599999999999997202 ) ;
#950 = LINE ( 'NONE', #984, #1710 ) ;
#951 = DIRECTION ( 'NONE',  ( -0.7071067811865477948, 0.000000000000000000, 0.7071067811865473507 ) ) ;
#952 = VERTEX_POINT ( 'NONE', #1089 ) ;
#953 = CIRCLE ( 'NONE', #2322, 0.9999999999999974465 ) ;
#954 = CARTESIAN_POINT ( 'NONE',  ( 0.000000000000000000, 0.000000000000000000, 34.00000000000000000 ) ) ;
#955 = VERTEX_POINT ( 'NONE', #1142 ) ;
#956 = VECTOR ( 'NONE', #1688, 1000.000000000000000 ) ;
#957 = FACE_OUTER_BOUND ( 'NONE', #1185, .T. ) ;
#958 = CARTESIAN_POINT ( 'NONE',  ( -32.00000000000000000, 0.000000000000000000, -20.00000000000000000 ) ) ;
#959 = ORIENTED_EDGE ( 'NONE', *, *, #691, .T. ) ;
#960 = CARTESIAN_POINT ( 'NONE',  ( -25.50000000000000355, 1.000000000000000000, 33.89999999999999147 ) ) ;
#961 = EDGE_CURVE ( 'NONE', #943, #1091, #2639, .T. ) ;
#962 = CARTESIAN_POINT ( 'NONE',  ( 32.00000000000000000, 0.000000000000000000, -18.40000000000000213 ) ) ;
#963 = ORIENTED_EDGE ( 'NONE', *, *, #1317, .T. ) ;
#964 = FACE_OUTER_BOUND ( 'NONE', #492, .T. ) ;
#965 = VECTOR ( 'NONE', #2551, 1000.000000000000000 ) ;
#966 = AXIS2_PLACEMENT_3D ( 'NONE', #2631, #1983, #901 ) ;
#967 = FACE_OUTER_BOUND ( 'NONE', #1000, .T. ) ;
#968 = DIRECTION ( 'NONE',  ( 0.000000000000000000, 0.000000000000000000, -1.000000000000000000 ) ) ;
#969 = AXIS2_PLACEMENT_3D ( 'NONE', #258, #242, #1106 ) ;
#970 = ORIENTED_EDGE ( 'NONE', *, *, #1108, .T. ) ;
#971 = AXIS2_PLACEMENT_3D ( 'NONE', #1739, #1303, #2613 ) ;
#972 = DIRECTION ( 'NONE',  ( 0.000000000000000000, 0.000000000000000000, -1.000000000000000000 ) ) ;
#973 = VERTEX_POINT ( 'NONE', #1952 ) ;
#974 = CARTESIAN_POINT ( 'NONE',  ( -32.00000000000000000, 1.000000000000000000, 20.00000000000000000 ) ) ;
#975 = CARTESIAN_POINT ( 'NONE',  ( 27.90000000000000213, 2.200000000000000178, 0.000000000000000000 ) ) ;
#976 = AXIS2_PLACEMENT_3D ( 'NONE', #1513, #1073, #857 ) ;
#977 = ORIENTED_EDGE ( 'NONE', *, *, #1366, .T. ) ;
#978 = DIRECTION ( 'NONE',  ( 0.000000000000000000, 0.000000000000000000, 1.000000000000000000 ) ) ;
#979 = LINE ( 'NONE', #2709, #246 ) ;
#980 = EDGE_CURVE ( 'NONE', #732, #217, #1779, .T. ) ;
#981 = ORIENTED_EDGE ( 'NONE', *, *, #1889, .T. ) ;
#982 = CARTESIAN_POINT ( 'NONE',  ( 3.999999999999988010, 2.200000000000000622, 30.00000000000000000 ) ) ;
#983 = ADVANCED_FACE ( 'NONE', ( #2654 ), #2394, .T. ) ;
#984 = CARTESIAN_POINT ( 'NONE',  ( -4.000000000000011546, 2.200000000000000622, 30.50000000000000000 ) ) ;
#985 = DIRECTION ( 'NONE',  ( 0.000000000000000000, 0.000000000000000000, -1.000000000000000000 ) ) ;
#986 = VERTEX_POINT ( 'NONE', #661 ) ;
#987 = ADVANCED_FACE ( 'NONE', ( #1531 ), #1756, .F. ) ;
#988 = CARTESIAN_POINT ( 'NONE',  ( 32.00000000000000000, 1.000000000000000000, -20.00000000000000000 ) ) ;
#989 = CARTESIAN_POINT ( 'NONE',  ( 38.50000000000000000, 0.000000000000000000, -46.49999999999996447 ) ) ;
#990 = CARTESIAN_POINT ( 'NONE',  ( -20.00000000000000000, 1.000000000000000000, 27.90000000000000213 ) ) ;
#991 = ORIENTED_EDGE ( 'NONE', *, *, #497, .T. ) ;
#992 = CARTESIAN_POINT ( 'NONE',  ( -3.500000000000011546, 2.200000000000000622, 30.00000000000000000 ) ) ;
#993 = DIRECTION ( 'NONE',  ( 0.000000000000000000, 0.000000000000000000, 1.000000000000000000 ) ) ;
#994 = ORIENTED_EDGE ( 'NONE', *, *, #485, .F. ) ;
#995 = ORIENTED_EDGE ( 'NONE', *, *, #2160, .T. ) ;
#996 = DIRECTION ( 'NONE',  ( -0.000000000000000000, 1.000000000000000000, -0.000000000000000000 ) ) ;
#997 = VECTOR ( 'NONE', #421, 1000.000000000000000 ) ;
#998 = DIRECTION ( 'NONE',  ( -0.000000000000000000, 1.000000000000000000, -0.000000000000000000 ) ) ;
#999 = EDGE_CURVE ( 'NONE', #1973, #1851, #910, .T. ) ;
#1000 = EDGE_LOOP ( 'NONE', ( #2774, #1510, #2597, #2212 ) ) ;
#1001 = DIRECTION ( 'NONE',  ( 0.000000000000000000, 0.000000000000000000, -1.000000000000000000 ) ) ;
#1002 = DIRECTION ( 'NONE',  ( 0.000000000000000000, 0.000000000000000000, -1.000000000000000000 ) ) ;
#1003 = EDGE_CURVE ( 'NONE', #2259, #1748, #124, .T. ) ;
#1004 = CARTESIAN_POINT ( 'NONE',  ( -32.00000000000000000, 3.000000000000000000, -22.89999999999999858 ) ) ;
#1005 = CONICAL_SURFACE ( 'NONE', #191, 2.899999999999992806, 0.5759586531581299962 ) ;
#1006 = EDGE_LOOP ( 'NONE', ( #119, #1842, #2509, #2585 ) ) ;
#1007 = DIRECTION ( 'NONE',  ( -1.734723475976805714E-15, 0.000000000000000000, 1.000000000000000000 ) ) ;
#1008 = DIRECTION ( 'NONE',  ( 0.000000000000000000, 1.000000000000000000, 0.000000000000000000 ) ) ;
#1009 = AXIS2_PLACEMENT_3D ( 'NONE', #898, #2190, #909 ) ;
#1010 = ORIENTED_EDGE ( 'NONE', *, *, #1440, .T. ) ;
#1011 = ORIENTED_EDGE ( 'NONE', *, *, #2176, .T. ) ;
#1012 = CARTESIAN_POINT ( 'NONE',  ( -38.50000000000000000, 3.000000000000000000, 48.50000000000000711 ) ) ;
#1013 = DIRECTION ( 'NONE',  ( 0.000000000000000000, -0.000000000000000000, -1.000000000000000000 ) ) ;
#1014 = VERTEX_POINT ( 'NONE', #2715 ) ;
#1015 = CONICAL_SURFACE ( 'NONE', #59, 2.899999999999999911, 0.5759586531581299962 ) ;
#1016 = EDGE_CURVE ( 'NONE', #1863, #356, #729, .T. ) ;
#1017 = DIRECTION ( 'NONE',  ( 0.000000000000000000, 0.000000000000000000, 1.000000000000000000 ) ) ;
#1018 = AXIS2_PLACEMENT_3D ( 'NONE', #2657, #255, #1119 ) ;
#1019 = DIRECTION ( 'NONE',  ( 0.000000000000000000, -1.000000000000000000, 0.000000000000000000 ) ) ;
#1020 = LINE ( 'NONE', #2518, #746 ) ;
#1021 = VECTOR ( 'NONE', #236, 1000.000000000000000 ) ;
#1022 = EDGE_CURVE ( 'NONE', #1616, #2752, #8, .T. ) ;
#1023 = ORIENTED_EDGE ( 'NONE', *, *, #2264, .F. ) ;
#1024 = CIRCLE ( 'NONE', #1069, 0.5000000000000004441 ) ;
#1025 = FACE_OUTER_BOUND ( 'NONE', #2789, .T. ) ;
#1026 = CIRCLE ( 'NONE', #2202, 0.5000000000000004441 ) ;
#1027 = EDGE_LOOP ( 'NONE', ( #508, #1814 ) ) ;
#1028 = ORIENTED_EDGE ( 'NONE', *, *, #207, .F. ) ;
#1029 = CARTESIAN_POINT ( 'NONE',  ( 27.70000000000000284, 2.200000000000000178, 27.70000000000000284 ) ) ;
#1030 = ORIENTED_EDGE ( 'NONE', *, *, #1562, .T. ) ;
#1031 = LINE ( 'NONE', #1659, #101 ) ;
#1032 = ORIENTED_EDGE ( 'NONE', *, *, #2339, .T. ) ;
#1033 = CARTESIAN_POINT ( 'NONE',  ( 23.00000000000000000, 3.000000000000000000, -7.200000000000002842 ) ) ;
#1034 = LINE ( 'NONE', #1049, #1999 ) ;
#1035 = EDGE_CURVE ( 'NONE', #779, #1198, #2000, .T. ) ;
#1036 = ORIENTED_EDGE ( 'NONE', *, *, #1906, .F. ) ;
#1037 = CARTESIAN_POINT ( 'NONE',  ( -4.500000000000010658, -0.000000000000000000, 27.90000000000000213 ) ) ;
#1038 = CARTESIAN_POINT ( 'NONE',  ( -32.00000000000000000, 1.000000000000000000, 20.00000000000000711 ) ) ;
#1039 = EDGE_CURVE ( 'NONE', #1830, #681, #643, .T. ) ;
#1040 = ORIENTED_EDGE ( 'NONE', *, *, #1971, .F. ) ;
#1041 = CARTESIAN_POINT ( 'NONE',  ( -20.00000000000000000, 1.000000000000000000, 27.90000000000000213 ) ) ;
#1042 = EDGE_CURVE ( 'NONE', #2028, #2683, #1626, .T. ) ;
#1043 = DIRECTION ( 'NONE',  ( -0.000000000000000000, 1.000000000000000000, -0.000000000000000000 ) ) ;
#1044 = ORIENTED_EDGE ( 'NONE', *, *, #2717, .T. ) ;
#1045 = DIRECTION ( 'NONE',  ( 1.000000000000000000, 0.000000000000000000, 0.000000000000000000 ) ) ;
#1046 = ORIENTED_EDGE ( 'NONE', *, *, #1906, .T. ) ;
#1047 = VECTOR ( 'NONE', #1894, 1000.000000000000000 ) ;
#1048 = LINE ( 'NONE', #434, #1021 ) ;
#1049 = CARTESIAN_POINT ( 'NONE',  ( 19.00000000000000355, 3.000000000000000000, 24.99999999999999645 ) ) ;
#1050 = ORIENTED_EDGE ( 'NONE', *, *, #2055, .T. ) ;
#1051 = DIRECTION ( 'NONE',  ( 0.000000000000000000, 0.000000000000000000, 1.000000000000000000 ) ) ;
#1052 = VECTOR ( 'NONE', #2686, 1000.000000000000000 ) ;
#1053 = EDGE_CURVE ( 'NONE', #220, #2362, #1168, .T. ) ;
#1054 = ORIENTED_EDGE ( 'NONE', *, *, #2074, .F. ) ;
#1055 = CYLINDRICAL_SURFACE ( 'NONE', #229, 1.599999999999997202 ) ;
#1056 = VECTOR ( 'NONE', #806, 1000.000000000000000 ) ;
#1057 = LINE ( 'NONE', #832, #2013 ) ;
#1058 = ORIENTED_EDGE ( 'NONE', *, *, #2485, .T. ) ;
#1059 = CARTESIAN_POINT ( 'NONE',  ( 20.00000000000000000, 1.000000000000000000, 27.90000000000000213 ) ) ;
#1060 = ORIENTED_EDGE ( 'NONE', *, *, #657, .F. ) ;
#1061 = EDGE_CURVE ( 'NONE', #2200, #576, #1957, .T. ) ;
#1062 = CYLINDRICAL_SURFACE ( 'NONE', #340, 0.1999999999999996503 ) ;
#1063 = CARTESIAN_POINT ( 'NONE',  ( 0.000000000000000000, 1.000000000000000000, 35.60000000000000142 ) ) ;
#1064 = AXIS2_PLACEMENT_3D ( 'NONE', #2781, #2386, #825 ) ;
#1065 = AXIS2_PLACEMENT_3D ( 'NONE', #1996, #507, #1356 ) ;
#1066 = ORIENTED_EDGE ( 'NONE', *, *, #1298, .F. ) ;
#1067 = DIRECTION ( 'NONE',  ( 0.000000000000000000, -0.000000000000000000, -1.000000000000000000 ) ) ;
#1068 = AXIS2_PLACEMENT_3D ( 'NONE', #2004, #515, #1580 ) ;
#1069 = AXIS2_PLACEMENT_3D ( 'NONE', #1611, #805, #744 ) ;
#1070 = VERTEX_POINT ( 'NONE', #1823 ) ;
#1071 = CARTESIAN_POINT ( 'NONE',  ( 0.000000000000000000, 1.000000000000000000, 34.00000000000000000 ) ) ;
#1072 = ADVANCED_FACE ( 'NONE', ( #547, #348 ), #2248, .T. ) ;
#1073 = DIRECTION ( 'NONE',  ( -0.000000000000000000, 1.000000000000000000, -0.000000000000000000 ) ) ;
#1074 = ORIENTED_EDGE ( 'NONE', *, *, #946, .T. ) ;
#1075 = CARTESIAN_POINT ( 'NONE',  ( 32.00000000000000000, 0.000000000000000000, -20.00000000000000000 ) ) ;
#1076 = EDGE_CURVE ( 'NONE', #374, #132, #2447, .T. ) ;
#1077 = CARTESIAN_POINT ( 'NONE',  ( 36.50000000000000000, 0.000000000000000000, 46.50000000000000711 ) ) ;
#1078 = CARTESIAN_POINT ( 'NONE',  ( 22.75000000000000000, 1.000000000000000000, 30.00000000000000000 ) ) ;
#1079 = EDGE_CURVE ( 'NONE', #1650, #2477, #505, .T. ) ;
#1080 = ORIENTED_EDGE ( 'NONE', *, *, #2819, .F. ) ;
#1081 = DIRECTION ( 'NONE',  ( 0.000000000000000000, 0.000000000000000000, -1.000000000000000000 ) ) ;
#1082 = ORIENTED_EDGE ( 'NONE', *, *, #2806, .F. ) ;
#1083 = CARTESIAN_POINT ( 'NONE',  ( -25.00000000000000000, 2.200000000000000178, -19.00000000000000355 ) ) ;
#1084 = DIRECTION ( 'NONE',  ( -0.000000000000000000, -0.000000000000000000, 1.000000000000000000 ) ) ;
#1085 = EDGE_LOOP ( 'NONE', ( #1395, #1172 ) ) ;
#1086 = DIRECTION ( 'NONE',  ( 0.000000000000000000, 0.000000000000000000, -1.000000000000000000 ) ) ;
#1087 = DIRECTION ( 'NONE',  ( -1.000000000000000000, 0.000000000000000000, -8.673617379884028570E-16 ) ) ;
#1088 = EDGE_CURVE ( 'NONE', #1320, #1287, #1189, .T. ) ;
#1089 = CARTESIAN_POINT ( 'NONE',  ( 3.999999999999989786, 2.200000000000000622, 28.40000000000000213 ) ) ;
#1090 = AXIS2_PLACEMENT_3D ( 'NONE', #774, #1639, #2510 ) ;
#1091 = VERTEX_POINT ( 'NONE', #2063 ) ;
#1092 = AXIS2_PLACEMENT_3D ( 'NONE', #367, #1238, #2098 ) ;
#1093 = CARTESIAN_POINT ( 'NONE',  ( -32.00000000000000000, 0.000000000000000000, 18.39999999999999858 ) ) ;
#1094 = ORIENTED_EDGE ( 'NONE', *, *, #2561, .T. ) ;
#1095 = CARTESIAN_POINT ( 'NONE',  ( 0.000000000000000000, 3.000000000000000000, -31.10000000000000142 ) ) ;
#1096 = VECTOR ( 'NONE', #2563, 1000.000000000000000 ) ;
#1097 = VECTOR ( 'NONE', #792, 1000.000000000000000 ) ;
#1098 = DIRECTION ( 'NONE',  ( 0.000000000000000000, 0.000000000000000000, 1.000000000000000000 ) ) ;
#1099 = ORIENTED_EDGE ( 'NONE', *, *, #2674, .T. ) ;
#1100 = CARTESIAN_POINT ( 'NONE',  ( 20.00000000000000000, 1.000000000000000000, 27.90000000000000213 ) ) ;
#1101 = CARTESIAN_POINT ( 'NONE',  ( 22.75000000000000000, 3.000000000000000000, 30.99999999999999645 ) ) ;
#1102 = DIRECTION ( 'NONE',  ( 0.000000000000000000, 0.000000000000000000, -1.000000000000000000 ) ) ;
#1103 = PRODUCT_RELATED_PRODUCT_CATEGORY ( 'part', '', ( #253 ) ) ;
#1104 = ORIENTED_EDGE ( 'NONE', *, *, #2078, .F. ) ;
#1105 = DIRECTION ( 'NONE',  ( -0.000000000000000000, -1.000000000000000000, -0.000000000000000000 ) ) ;
#1106 = DIRECTION ( 'NONE',  ( 0.000000000000000000, 0.000000000000000000, -1.000000000000000000 ) ) ;
#1107 = VECTOR ( 'NONE', #1754, 1000.000000000000000 ) ;
#1108 = EDGE_CURVE ( 'NONE', #1257, #1587, #2514, .T. ) ;
#1109 = ORIENTED_EDGE ( 'NONE', *, *, #980, .T. ) ;
#1110 = DIRECTION ( 'NONE',  ( -0.000000000000000000, 1.000000000000000000, -0.000000000000000000 ) ) ;
#1111 = VECTOR ( 'NONE', #26, 1000.000000000000000 ) ;
#1112 = CIRCLE ( 'NONE', #1380, 1.600000000000000755 ) ;
#1113 = DIRECTION ( 'NONE',  ( -1.000000000000000000, 0.000000000000000000, -0.000000000000000000 ) ) ;
#1114 = VERTEX_POINT ( 'NONE', #502 ) ;
#1115 = CARTESIAN_POINT ( 'NONE',  ( 23.00000000000000000, 9.708203932499369415, -12.80000000000000249 ) ) ;
#1116 = PRODUCT_DEFINITION_FORMATION_WITH_SPECIFIED_SOURCE ( 'ANY', '', #253, .NOT_KNOWN. ) ;
#1117 = CARTESIAN_POINT ( 'NONE',  ( -32.00000000000000000, 1.000000000000000000, -20.00000000000000000 ) ) ;
#1118 = CARTESIAN_POINT ( 'NONE',  ( 24.80000000000000426, 9.708203932499369415, -13.20000000000000107 ) ) ;
#1119 = DIRECTION ( 'NONE',  ( 0.000000000000000000, 0.000000000000000000, -1.000000000000000000 ) ) ;
#1120 = ORIENTED_EDGE ( 'NONE', *, *, #1076, .F. ) ;
#1121 = LINE ( 'NONE', #1770, #1281 ) ;
#1122 = DIRECTION ( 'NONE',  ( 0.7071067811865473507, -0.000000000000000000, -0.7071067811865477948 ) ) ;
#1123 = ORIENTED_EDGE ( 'NONE', *, *, #2769, .F. ) ;
#1124 = CARTESIAN_POINT ( 'NONE',  ( -19.00000000000000711, 3.000000000000000000, -25.00000000000000000 ) ) ;
#1125 = EDGE_CURVE ( 'NONE', #64, #217, #53, .T. ) ;
#1126 = CARTESIAN_POINT ( 'NONE',  ( 32.00000000000000000, 3.000000000000000000, -17.10000000000000142 ) ) ;
#1127 = VERTEX_POINT ( 'NONE', #2018 ) ;
#1128 = PLANE ( 'NONE',  #1566 ) ;
#1129 = DIRECTION ( 'NONE',  ( 0.000000000000000000, -1.000000000000000000, 0.000000000000000000 ) ) ;
#1130 = FACE_OUTER_BOUND ( 'NONE', #1456, .T. ) ;
#1131 = VERTEX_POINT ( 'NONE', #79 ) ;
#1132 = FACE_BOUND ( 'NONE', #268, .T. ) ;
#1133 = CARTESIAN_POINT ( 'NONE',  ( 0.000000000000000000, 0.000000000000000000, 35.60000000000000142 ) ) ;
#1134 = ORIENTED_EDGE ( 'NONE', *, *, #2091, .T. ) ;
#1135 = CIRCLE ( 'NONE', #1726, 0.9999999999999974465 ) ;
#1136 = CARTESIAN_POINT ( 'NONE',  ( -25.00000000000000000, 2.200000000000000178, 0.000000000000000000 ) ) ;
#1137 = EDGE_CURVE ( 'NONE', #54, #766, #372, .T. ) ;
#1138 = CARTESIAN_POINT ( 'NONE',  ( -20.00000000000000000, 0.000000000000000000, 33.89999999999999147 ) ) ;
#1139 = ORIENTED_EDGE ( 'NONE', *, *, #896, .F. ) ;
#1140 = AXIS2_PLACEMENT_3D ( 'NONE', #83, #1845, #1403 ) ;
#1141 = CARTESIAN_POINT ( 'NONE',  ( 32.00000000000000000, 3.000000000000000000, 19.99999999999999289 ) ) ;
#1142 = CARTESIAN_POINT ( 'NONE',  ( -22.75000000000000000, 3.000000000000000000, 30.99999999999999645 ) ) ;
#1143 = VECTOR ( 'NONE', #1883, 1000.000000000000000 ) ;
#1144 = ORIENTED_EDGE ( 'NONE', *, *, #1265, .T. ) ;
#1145 = LINE ( 'NONE', #705, #2271 ) ;
#1146 = CARTESIAN_POINT ( 'NONE',  ( 24.80000000000000426, 3.000000000000000000, -6.999999999999999112 ) ) ;
#1147 = ORIENTED_EDGE ( 'NONE', *, *, #497, .F. ) ;
#1148 = DIRECTION ( 'NONE',  ( 0.000000000000000000, 0.000000000000000000, -1.000000000000000000 ) ) ;
#1149 = CIRCLE ( 'NONE', #742, 3.000000000000000888 ) ;
#1150 = AXIS2_PLACEMENT_3D ( 'NONE', #1171, #2700, #2641 ) ;
#1151 = CARTESIAN_POINT ( 'NONE',  ( -20.00000000000000000, 1.000000000000000000, 27.90000000000000213 ) ) ;
#1152 = ORIENTED_EDGE ( 'NONE', *, *, #1108, .F. ) ;
#1153 = EDGE_CURVE ( 'NONE', #2745, #2762, #2327, .T. ) ;
#1154 = DIRECTION ( 'NONE',  ( -0.000000000000000000, 1.000000000000000000, -0.000000000000000000 ) ) ;
#1155 = AXIS2_PLACEMENT_3D ( 'NONE', #761, #591, #775 ) ;
#1156 = DIRECTION ( 'NONE',  ( 0.000000000000000000, 0.000000000000000000, 1.000000000000000000 ) ) ;
#1157 = ADVANCED_FACE ( 'NONE', ( #2775, #1473 ), #416, .F. ) ;
#1158 = CARTESIAN_POINT ( 'NONE',  ( 27.90000000000000213, 2.200000000000000178, 27.70000000000000284 ) ) ;
#1159 = ORIENTED_EDGE ( 'NONE', *, *, #2165, .T. ) ;
#1160 = CARTESIAN_POINT ( 'NONE',  ( -32.00000000000000000, 3.000000000000000000, 17.10000000000000142 ) ) ;
#1161 = EDGE_CURVE ( 'NONE', #1227, #214, #1675, .T. ) ;
#1162 = CARTESIAN_POINT ( 'NONE',  ( 36.50000000000000000, 3.000000000000000000, 48.50000000000000711 ) ) ;
#1163 = ORIENTED_EDGE ( 'NONE', *, *, #2038, .F. ) ;
#1164 = PLANE ( 'NONE',  #861 ) ;
#1165 = DIRECTION ( 'NONE',  ( 0.000000000000000000, 0.000000000000000000, -1.000000000000000000 ) ) ;
#1166 = EDGE_LOOP ( 'NONE', ( #1438, #1044, #2299, #2456 ) ) ;
#1167 = DIRECTION ( 'NONE',  ( 1.000000000000000000, 0.000000000000000000, -0.000000000000000000 ) ) ;
#1168 = LINE ( 'NONE', #135, #329 ) ;
#1169 = VERTEX_POINT ( 'NONE', #1059 ) ;
#1170 = EDGE_CURVE ( 'NONE', #1262, #2097, #1419, .T. ) ;
#1171 = CARTESIAN_POINT ( 'NONE',  ( -27.69999999999999574, 2.200000000000000178, -27.69999999999999574 ) ) ;
#1172 = ORIENTED_EDGE ( 'NONE', *, *, #47, .F. ) ;
#1173 = DIRECTION ( 'NONE',  ( 0.000000000000000000, 0.000000000000000000, 1.000000000000000000 ) ) ;
#1174 = CARTESIAN_POINT ( 'NONE',  ( -32.00000000000000000, 1.000000000000000000, 21.60000000000000142 ) ) ;
#1175 = ORIENTED_EDGE ( 'NONE', *, *, #276, .T. ) ;
#1176 = PLANE ( 'NONE',  #2220 ) ;
#1177 = CARTESIAN_POINT ( 'NONE',  ( -25.50000000000000355, 1.000000000000000000, 27.90000000000000213 ) ) ;
#1178 = CIRCLE ( 'NONE', #1544, 2.000000000000001776 ) ;
#1179 = EDGE_LOOP ( 'NONE', ( #232, #741, #2087, #1764 ) ) ;
#1180 = SHAPE_DEFINITION_REPRESENTATION ( #1521, #2816 ) ;
#1181 = EDGE_LOOP ( 'NONE', ( #2812, #937, #1944, #1532 ) ) ;
#1182 = CIRCLE ( 'NONE', #1092, 1.601184813604980661 ) ;
#1183 = CARTESIAN_POINT ( 'NONE',  ( -22.75000000000000000, 3.000000000000000000, 30.99999999999999645 ) ) ;
#1184 = CARTESIAN_POINT ( 'NONE',  ( 24.80000000000000426, 3.000000000000000000, -13.20000000000000107 ) ) ;
#1185 = EDGE_LOOP ( 'NONE', ( #1338, #512, #1696, #1147 ) ) ;
#1186 = AXIS2_PLACEMENT_3D ( 'NONE', #1505, #1019, #838 ) ;
#1187 = DIRECTION ( 'NONE',  ( 0.000000000000000000, 0.000000000000000000, -1.000000000000000000 ) ) ;
#1188 = VERTEX_POINT ( 'NONE', #848 ) ;
#1189 = CIRCLE ( 'NONE', #1775, 1.601184813604977109 ) ;
#1190 = DIRECTION ( 'NONE',  ( 0.000000000000000000, 0.000000000000000000, -1.000000000000000000 ) ) ;
#1191 = CARTESIAN_POINT ( 'NONE',  ( 22.75000000000000000, 1.000000000000000000, 30.00000000000000000 ) ) ;
#1192 = VERTEX_POINT ( 'NONE', #1289 ) ;
#1193 = DIRECTION ( 'NONE',  ( 0.000000000000000000, -1.000000000000000000, 0.000000000000000000 ) ) ;
#1194 = CARTESIAN_POINT ( 'NONE',  ( 27.70000000000000284, 0.000000000000000000, 27.90000000000000213 ) ) ;
#1195 = EDGE_CURVE ( 'NONE', #1442, #2200, #2340, .T. ) ;
#1196 = ORIENTED_EDGE ( 'NONE', *, *, #2519, .T. ) ;
#1197 = APPLICATION_PROTOCOL_DEFINITION ( 'draft international standard', 'automotive_design', 1998, #411 ) ;
#1198 = VERTEX_POINT ( 'NONE', #592 ) ;
#1199 = AXIS2_PLACEMENT_3D ( 'NONE', #1669, #1849, #587 ) ;
#1200 = ADVANCED_FACE ( 'NONE', ( #1939 ), #402, .F. ) ;
#1201 = CIRCLE ( 'NONE', #1332, 1.601184813604977109 ) ;
#1202 = LINE ( 'NONE', #2513, #1295 ) ;
#1203 = DIRECTION ( 'NONE',  ( -0.000000000000000000, -1.000000000000000000, -0.000000000000000000 ) ) ;
#1204 = VECTOR ( 'NONE', #644, 1000.000000000000000 ) ;
#1205 = ORIENTED_EDGE ( 'NONE', *, *, #96, .T. ) ;
#1206 = AXIS2_PLACEMENT_3D ( 'NONE', #179, #1923, #2146 ) ;
#1207 = DIRECTION ( 'NONE',  ( 0.000000000000000000, 0.000000000000000000, 1.000000000000000000 ) ) ;
#1208 = CARTESIAN_POINT ( 'NONE',  ( -32.00000000000000000, 1.000000000000000000, 20.00000000000000711 ) ) ;
#1209 = CYLINDRICAL_SURFACE ( 'NONE', #2655, 1.599999999999997202 ) ;
#1210 = ORIENTED_EDGE ( 'NONE', *, *, #2587, .T. ) ;
#1211 = LINE ( 'NONE', #2070, #2218 ) ;
#1212 = DIRECTION ( 'NONE',  ( -0.000000000000000000, 1.000000000000000000, -0.000000000000000000 ) ) ;
#1213 = EDGE_CURVE ( 'NONE', #472, #311, #1031, .T. ) ;
#1214 = VERTEX_POINT ( 'NONE', #360 ) ;
#1215 = ORIENTED_EDGE ( 'NONE', *, *, #2538, .T. ) ;
#1216 = EDGE_CURVE ( 'NONE', #1014, #2757, #390, .T. ) ;
#1217 = DIRECTION ( 'NONE',  ( -0.000000000000000000, 1.000000000000000000, -0.000000000000000000 ) ) ;
#1218 = DIRECTION ( 'NONE',  ( -0.000000000000000000, 1.000000000000000000, -0.000000000000000000 ) ) ;
#1219 = ORIENTED_EDGE ( 'NONE', *, *, #2751, .F. ) ;
#1220 = LINE ( 'NONE', #1869, #159 ) ;
#1221 = CARTESIAN_POINT ( 'NONE',  ( 25.00000000000000000, 3.000000000000000000, 18.99999999999999645 ) ) ;
#1222 = CARTESIAN_POINT ( 'NONE',  ( 27.90000000000000213, 2.200000000000000178, 27.70000000000000284 ) ) ;
#1223 = ORIENTED_EDGE ( 'NONE', *, *, #2160, .F. ) ;
#1224 = CARTESIAN_POINT ( 'NONE',  ( 4.499999999999990230, 2.200000000000000178, 27.90000000000000213 ) ) ;
#1225 = PLANE ( 'NONE',  #608 ) ;
#1226 = ORIENTED_EDGE ( 'NONE', *, *, #2129, .T. ) ;
#1227 = VERTEX_POINT ( 'NONE', #2366 ) ;
#1228 = EDGE_CURVE ( 'NONE', #185, #1933, #197, .T. ) ;
#1229 = AXIS2_PLACEMENT_3D ( 'NONE', #74, #1802, #2676 ) ;
#1230 = CARTESIAN_POINT ( 'NONE',  ( 25.00000000000000000, 3.000000000000000000, -19.00000000000001066 ) ) ;
#1231 = ORIENTED_EDGE ( 'NONE', *, *, #1405, .T. ) ;
#1232 = CARTESIAN_POINT ( 'NONE',  ( 20.00000000000000000, 1.000000000000000000, 27.90000000000000213 ) ) ;
#1233 = CARTESIAN_POINT ( 'NONE',  ( 25.00000000000000000, 9.708203932499369415, -13.00000000000000178 ) ) ;
#1234 = CIRCLE ( 'NONE', #1774, 1.599999999999997202 ) ;
#1235 = DIRECTION ( 'NONE',  ( -1.000000000000000000, 0.000000000000000000, -0.000000000000000000 ) ) ;
#1236 = AXIS2_PLACEMENT_3D ( 'NONE', #2482, #1431, #290 ) ;
#1237 = EDGE_LOOP ( 'NONE', ( #1074, #1488, #2395, #2365 ) ) ;
#1238 = DIRECTION ( 'NONE',  ( 0.000000000000000000, 1.000000000000000000, -0.000000000000000000 ) ) ;
#1239 = CARTESIAN_POINT ( 'NONE',  ( 27.90000000000000213, 0.000000000000000000, 0.000000000000000000 ) ) ;
#1240 = VERTEX_POINT ( 'NONE', #2531 ) ;
#1241 = VERTEX_POINT ( 'NONE', #580 ) ;
#1242 = CARTESIAN_POINT ( 'NONE',  ( 23.19999999999999929, 9.708203932499369415, -7.000000000000002665 ) ) ;
#1243 = EDGE_LOOP ( 'NONE', ( #1099, #370, #1988, #2184 ) ) ;
#1244 = EDGE_CURVE ( 'NONE', #2097, #1262, #417, .T. ) ;
#1245 = CARTESIAN_POINT ( 'NONE',  ( 0.000000000000000000, 0.000000000000000000, 34.00000000000000000 ) ) ;
#1246 = VERTEX_POINT ( 'NONE', #1489 ) ;
#1247 = AXIS2_PLACEMENT_3D ( 'NONE', #355, #2768, #130 ) ;
#1248 = CARTESIAN_POINT ( 'NONE',  ( 25.00000000000000000, 2.200000000000000178, -6.999999999999999112 ) ) ;
#1249 = VECTOR ( 'NONE', #1122, 1000.000000000000000 ) ;
#1250 = EDGE_CURVE ( 'NONE', #2147, #1650, #2148, .T. ) ;
#1251 = DIRECTION ( 'NONE',  ( 0.000000000000000000, 0.000000000000000000, -1.000000000000000000 ) ) ;
#1252 = VECTOR ( 'NONE', #1504, 1000.000000000000000 ) ;
#1253 = EDGE_LOOP ( 'NONE', ( #2308, #518, #73, #725 ) ) ;
#1254 = DIRECTION ( 'NONE',  ( 0.000000000000000000, -1.000000000000000000, 0.000000000000000000 ) ) ;
#1255 = CIRCLE ( 'NONE', #1155, 0.2000000000000005107 ) ;
#1256 = FACE_OUTER_BOUND ( 'NONE', #2108, .T. ) ;
#1257 = VERTEX_POINT ( 'NONE', #819 ) ;
#1258 = DIRECTION ( 'NONE',  ( 1.000000000000000000, 0.000000000000000000, 0.000000000000000000 ) ) ;
#1259 = CYLINDRICAL_SURFACE ( 'NONE', #2199, 0.1999999999999987899 ) ;
#1260 = ORIENTED_EDGE ( 'NONE', *, *, #961, .T. ) ;
#1261 = DIRECTION ( 'NONE',  ( 0.000000000000000000, 1.000000000000000000, -0.000000000000000000 ) ) ;
#1262 = VERTEX_POINT ( 'NONE', #2310 ) ;
#1263 =( NAMED_UNIT ( * ) PLANE_ANGLE_UNIT ( ) SI_UNIT ( $, .RADIAN. ) );
#1264 = CARTESIAN_POINT ( 'NONE',  ( 32.00000000000000000, 1.000000000000000000, -18.40000000000000213 ) ) ;
#1265 = EDGE_CURVE ( 'NONE', #2139, #356, #150, .T. ) ;
#1266 = ORIENTED_EDGE ( 'NONE', *, *, #1401, .F. ) ;
#1267 = DIRECTION ( 'NONE',  ( 0.000000000000000000, 1.000000000000000000, 0.000000000000000000 ) ) ;
#1268 = ORIENTED_EDGE ( 'NONE', *, *, #2669, .T. ) ;
#1269 = CARTESIAN_POINT ( 'NONE',  ( -36.50000000000000000, 0.000000000000000000, 48.50000000000000711 ) ) ;
#1270 = EDGE_CURVE ( 'NONE', #952, #1070, #834, .T. ) ;
#1271 = CARTESIAN_POINT ( 'NONE',  ( -20.00000000000000000, 0.000000000000000000, 27.90000000000000213 ) ) ;
#1272 = ORIENTED_EDGE ( 'NONE', *, *, #999, .F. ) ;
#1273 = CARTESIAN_POINT ( 'NONE',  ( 3.999999999999989786, 0.000000000000000000, 28.40000000000000213 ) ) ;
#1274 = EDGE_LOOP ( 'NONE', ( #114, #650, #2286, #2740 ) ) ;
#1275 = DIRECTION ( 'NONE',  ( 0.000000000000000000, 0.000000000000000000, -1.000000000000000000 ) ) ;
#1276 = CYLINDRICAL_SURFACE ( 'NONE', #826, 0.1999999999999987899 ) ;
#1277 = VECTOR ( 'NONE', #2629, 1000.000000000000000 ) ;
#1278 = ORIENTED_EDGE ( 'NONE', *, *, #2129, .F. ) ;
#1279 = EDGE_CURVE ( 'NONE', #1214, #1757, #2761, .T. ) ;
#1280 = LINE ( 'NONE', #864, #2651 ) ;
#1281 = VECTOR ( 'NONE', #1827, 1000.000000000000000 ) ;
#1282 = VERTEX_POINT ( 'NONE', #2134 ) ;
#1283 = DIRECTION ( 'NONE',  ( 0.000000000000000000, -1.000000000000000000, 0.000000000000000000 ) ) ;
#1284 = ADVANCED_FACE ( 'NONE', ( #1460 ), #2324, .T. ) ;
#1285 = AXIS2_PLACEMENT_3D ( 'NONE', #2298, #105, #968 ) ;
#1286 = CARTESIAN_POINT ( 'NONE',  ( 0.000000000000000000, 3.000000000000000000, -34.00000000000000000 ) ) ;
#1287 = VERTEX_POINT ( 'NONE', #2106 ) ;
#1288 = ADVANCED_FACE ( 'NONE', ( #642 ), #2611, .F. ) ;
#1289 = CARTESIAN_POINT ( 'NONE',  ( 3.499999999999988454, 2.200000000000000622, 30.50000000000000000 ) ) ;
#1290 = DIRECTION ( 'NONE',  ( 0.000000000000000000, -1.000000000000000000, 0.000000000000000000 ) ) ;
#1291 = VECTOR ( 'NONE', #714, 1000.000000000000000 ) ;
#1292 = ORIENTED_EDGE ( 'NONE', *, *, #276, .F. ) ;
#1293 = DIRECTION ( 'NONE',  ( 0.000000000000000000, 1.000000000000000000, -0.000000000000000000 ) ) ;
#1294 = AXIS2_PLACEMENT_3D ( 'NONE', #1569, #2405, #458 ) ;
#1295 = VECTOR ( 'NONE', #88, 1000.000000000000000 ) ;
#1296 = ORIENTED_EDGE ( 'NONE', *, *, #657, .T. ) ;
#1297 = DIRECTION ( 'NONE',  ( 1.000000000000000000, 0.000000000000000000, 0.000000000000000000 ) ) ;
#1298 = EDGE_CURVE ( 'NONE', #1300, #2650, #669, .T. ) ;
#1299 = DIRECTION ( 'NONE',  ( -0.000000000000000000, 1.000000000000000000, -0.000000000000000000 ) ) ;
#1300 = VERTEX_POINT ( 'NONE', #721 ) ;
#1301 = DIRECTION ( 'NONE',  ( 1.000000000000000000, 0.000000000000000000, -1.826024711554533174E-16 ) ) ;
#1302 = EDGE_CURVE ( 'NONE', #2477, #1423, #945, .T. ) ;
#1303 = DIRECTION ( 'NONE',  ( 0.000000000000000000, 1.000000000000000000, 0.000000000000000000 ) ) ;
#1304 = ORIENTED_EDGE ( 'NONE', *, *, #58, .F. ) ;
#1305 = CARTESIAN_POINT ( 'NONE',  ( -27.69999999999999574, 2.200000000000000178, 27.70000000000000284 ) ) ;
#1306 = EDGE_LOOP ( 'NONE', ( #730, #879, #1896, #789, #2557, #2695, #1223, #2009, #1994, #844, #2378, #1893, #2282, #2370, #2293, #603 ) ) ;
#1307 = CARTESIAN_POINT ( 'NONE',  ( 25.50000000000000355, 0.000000000000000000, 33.89999999999999147 ) ) ;
#1308 = FACE_OUTER_BOUND ( 'NONE', #1694, .T. ) ;
#1309 = ORIENTED_EDGE ( 'NONE', *, *, #429, .T. ) ;
#1310 = FACE_OUTER_BOUND ( 'NONE', #820, .T. ) ;
#1311 = ADVANCED_FACE ( 'NONE', ( #2041 ), #2692, .F. ) ;
#1312 = FACE_OUTER_BOUND ( 'NONE', #176, .T. ) ;
#1313 = ADVANCED_FACE ( 'NONE', ( #528 ), #859, .T. ) ;
#1314 = VECTOR ( 'NONE', #2785, 1000.000000000000000 ) ;
#1315 = ORIENTED_EDGE ( 'NONE', *, *, #2407, .T. ) ;
#1316 = CARTESIAN_POINT ( 'NONE',  ( 19.00000000000000355, 0.000000000000000000, 24.99999999999999645 ) ) ;
#1317 = EDGE_CURVE ( 'NONE', #1748, #1169, #1963, .T. ) ;
#1318 = CARTESIAN_POINT ( 'NONE',  ( 22.75000000000000000, 3.000000000000000000, 30.00000000000000000 ) ) ;
#1319 = VECTOR ( 'NONE', #1584, 1000.000000000000000 ) ;
#1320 = VERTEX_POINT ( 'NONE', #2458 ) ;
#1321 = DIRECTION ( 'NONE',  ( -0.000000000000000000, 1.000000000000000000, -0.000000000000000000 ) ) ;
#1322 = VECTOR ( 'NONE', #224, 1000.000000000000000 ) ;
#1323 = EDGE_LOOP ( 'NONE', ( #858, #1614 ) ) ;
#1324 = DIRECTION ( 'NONE',  ( -1.000000000000000000, 0.000000000000000000, 0.000000000000000000 ) ) ;
#1325 = ADVANCED_FACE ( 'NONE', ( #443 ), #2376, .F. ) ;
#1326 = CARTESIAN_POINT ( 'NONE',  ( 25.50000000000000355, 1.000000000000000000, 27.90000000000000213 ) ) ;
#1327 = DIRECTION ( 'NONE',  ( -0.000000000000000000, 1.000000000000000000, -0.000000000000000000 ) ) ;
#1328 = EDGE_CURVE ( 'NONE', #2260, #1394, #1698, .T. ) ;
#1329 = DIRECTION ( 'NONE',  ( 0.000000000000000000, -1.000000000000000000, 0.000000000000000000 ) ) ;
#1330 = VERTEX_POINT ( 'NONE', #2258 ) ;
#1331 = CARTESIAN_POINT ( 'NONE',  ( -27.69999999999999574, 2.200000000000000178, -27.89999999999999503 ) ) ;
#1332 = AXIS2_PLACEMENT_3D ( 'NONE', #323, #1633, #352 ) ;
#1333 = ADVANCED_FACE ( 'NONE', ( #1310 ), #18, .F. ) ;
#1334 = EDGE_LOOP ( 'NONE', ( #1485, #420 ) ) ;
#1335 = DIRECTION ( 'NONE',  ( -1.000000000000000000, 0.000000000000000000, 0.000000000000000000 ) ) ;
#1336 = AXIS2_PLACEMENT_3D ( 'NONE', #988, #1417, #1187 ) ;
#1337 = CIRCLE ( 'NONE', #2525, 2.899999999999999911 ) ;
#1338 = ORIENTED_EDGE ( 'NONE', *, *, #429, .F. ) ;
#1339 = CONICAL_SURFACE ( 'NONE', #2429, 2.899999999999999911, 0.5759586531581299962 ) ;
#1340 = DIRECTION ( 'NONE',  ( 0.000000000000000000, 0.000000000000000000, -1.000000000000000000 ) ) ;
#1341 = CARTESIAN_POINT ( 'NONE',  ( -25.00000000000000000, 9.708203932499369415, 10.00000000000000000 ) ) ;
#1342 = DIRECTION ( 'NONE',  ( 0.000000000000000000, 1.000000000000000000, 0.000000000000000000 ) ) ;
#1343 = ORIENTED_EDGE ( 'NONE', *, *, #2809, .F. ) ;
#1344 = DIRECTION ( 'NONE',  ( 0.000000000000000000, -1.000000000000000000, 0.000000000000000000 ) ) ;
#1345 = CARTESIAN_POINT ( 'NONE',  ( 4.499999999999990230, 0.000000000000000000, 28.40000000000000213 ) ) ;
#1346 = EDGE_CURVE ( 'NONE', #1131, #102, #2243, .T. ) ;
#1347 = VERTEX_POINT ( 'NONE', #313 ) ;
#1348 = DIRECTION ( 'NONE',  ( 0.000000000000000000, -1.000000000000000000, 0.000000000000000000 ) ) ;
#1349 = CARTESIAN_POINT ( 'NONE',  ( -32.00000000000000000, 3.000000000000000000, 22.90000000000001279 ) ) ;
#1350 = EDGE_LOOP ( 'NONE', ( #247, #1985, #2266, #1418 ) ) ;
#1351 = EDGE_CURVE ( 'NONE', #736, #605, #1738, .T. ) ;
#1352 = CYLINDRICAL_SURFACE ( 'NONE', #2244, 1.599999999999997202 ) ;
#1353 = DIRECTION ( 'NONE',  ( -0.000000000000000000, 1.000000000000000000, -0.000000000000000000 ) ) ;
#1354 = LINE ( 'NONE', #521, #2149 ) ;
#1355 = VERTEX_POINT ( 'NONE', #1603 ) ;
#1356 = DIRECTION ( 'NONE',  ( 0.000000000000000000, 0.000000000000000000, 1.000000000000000000 ) ) ;
#1357 = AXIS2_PLACEMENT_3D ( 'NONE', #992, #2737, #1392 ) ;
#1358 = EDGE_CURVE ( 'NONE', #1198, #1114, #2598, .T. ) ;
#1359 = ORIENTED_EDGE ( 'NONE', *, *, #672, .T. ) ;
#1360 = DIRECTION ( 'NONE',  ( 0.000000000000000000, 0.000000000000000000, 1.000000000000000000 ) ) ;
#1361 = EDGE_CURVE ( 'NONE', #2564, #2745, #2625, .T. ) ;
#1362 = CARTESIAN_POINT ( 'NONE',  ( -4.500000000000010658, 0.000000000000000000, 28.40000000000000213 ) ) ;
#1363 = ORIENTED_EDGE ( 'NONE', *, *, #907, .T. ) ;
#1364 = CIRCLE ( 'NONE', #1186, 0.9999999999999974465 ) ;
#1365 = VECTOR ( 'NONE', #305, 1000.000000000000000 ) ;
#1366 = EDGE_CURVE ( 'NONE', #2607, #1330, #1803, .T. ) ;
#1367 = DIRECTION ( 'NONE',  ( 1.000000000000000000, 0.000000000000000000, -0.000000000000000000 ) ) ;
#1368 = CARTESIAN_POINT ( 'NONE',  ( 0.000000000000000000, 3.000000000000000000, -34.00000000000000000 ) ) ;
#1369 = DIRECTION ( 'NONE',  ( 0.000000000000000000, 1.000000000000000000, -0.000000000000000000 ) ) ;
#1370 = ORIENTED_EDGE ( 'NONE', *, *, #2819, .T. ) ;
#1371 = FACE_BOUND ( 'NONE', #398, .T. ) ;
#1372 = UNCERTAINTY_MEASURE_WITH_UNIT (LENGTH_MEASURE( 1.000000000000000082E-05 ), #2818, 'distance_accuracy_value', 'NONE');
#1373 = CYLINDRICAL_SURFACE ( 'NONE', #1065, 1.599999999999997202 ) ;
#1374 = EDGE_LOOP ( 'NONE', ( #2006, #522 ) ) ;
#1375 = FACE_OUTER_BOUND ( 'NONE', #1181, .T. ) ;
#1376 = DIRECTION ( 'NONE',  ( -0.000000000000000000, 1.000000000000000000, -0.000000000000000000 ) ) ;
#1377 = VECTOR ( 'NONE', #75, 1000.000000000000000 ) ;
#1378 = CIRCLE ( 'NONE', #2705, 0.5000000000000004441 ) ;
#1379 = VERTEX_POINT ( 'NONE', #2172 ) ;
#1380 = AXIS2_PLACEMENT_3D ( 'NONE', #2533, #2300, #1001 ) ;
#1381 = ADVANCED_FACE ( 'NONE', ( #2027 ), #2163, .T. ) ;
#1382 = DIRECTION ( 'NONE',  ( 0.000000000000000000, 0.000000000000000000, -1.000000000000000000 ) ) ;
#1383 = AXIS2_PLACEMENT_3D ( 'NONE', #347, #2481, #532 ) ;
#1384 = DIRECTION ( 'NONE',  ( 0.000000000000000000, 0.000000000000000000, -1.000000000000000000 ) ) ;
#1385 = VERTEX_POINT ( 'NONE', #756 ) ;
#1386 = EDGE_CURVE ( 'NONE', #1192, #1402, #144, .T. ) ;
#1387 = DIRECTION ( 'NONE',  ( -0.000000000000000000, 1.000000000000000000, -0.000000000000000000 ) ) ;
#1388 = ORIENTED_EDGE ( 'NONE', *, *, #1497, .T. ) ;
#1389 = CARTESIAN_POINT ( 'NONE',  ( 2.756180787176007240E-16, 1.000000000000000000, -35.60118481360497356 ) ) ;
#1390 = DIRECTION ( 'NONE',  ( 6.669904509218573417E-17, 0.8386705679454233842, -0.5446390350150280835 ) ) ;
#1391 = ORIENTED_EDGE ( 'NONE', *, *, #2713, .T. ) ;
#1392 = DIRECTION ( 'NONE',  ( 0.000000000000000000, 0.000000000000000000, -1.000000000000000000 ) ) ;
#1393 = DIRECTION ( 'NONE',  ( 0.000000000000000000, 0.000000000000000000, 1.000000000000000000 ) ) ;
#1394 = VERTEX_POINT ( 'NONE', #328 ) ;
#1395 = ORIENTED_EDGE ( 'NONE', *, *, #1729, .F. ) ;
#1396 = LINE ( 'NONE', #1882, #753 ) ;
#1397 = EDGE_CURVE ( 'NONE', #1355, #1575, #2305, .T. ) ;
#1398 = CARTESIAN_POINT ( 'NONE',  ( 20.00000000000000000, 0.000000000000000000, 27.90000000000000213 ) ) ;
#1399 = ORIENTED_EDGE ( 'NONE', *, *, #999, .T. ) ;
#1400 = CARTESIAN_POINT ( 'NONE',  ( 0.000000000000000000, 0.000000000000000000, -32.40000000000000568 ) ) ;
#1401 = EDGE_CURVE ( 'NONE', #2650, #1241, #1149, .T. ) ;
#1402 = VERTEX_POINT ( 'NONE', #368 ) ;
#1403 = DIRECTION ( 'NONE',  ( 0.000000000000000000, 0.000000000000000000, -1.000000000000000000 ) ) ;
#1404 = DIRECTION ( 'NONE',  ( 0.000000000000000000, 0.000000000000000000, 1.000000000000000000 ) ) ;
#1405 = EDGE_CURVE ( 'NONE', #581, #2120, #2723, .T. ) ;
#1406 = ORIENTED_EDGE ( 'NONE', *, *, #707, .F. ) ;
#1407 = DIRECTION ( 'NONE',  ( 0.000000000000000000, -1.000000000000000000, 0.000000000000000000 ) ) ;
#1408 = PLANE ( 'NONE',  #1199 ) ;
#1409 = AXIS2_PLACEMENT_3D ( 'NONE', #509, #1110, #2432 ) ;
#1410 = ORIENTED_EDGE ( 'NONE', *, *, #1812, .F. ) ;
#1411 = VERTEX_POINT ( 'NONE', #1194 ) ;
#1412 = VECTOR ( 'NONE', #1572, 1000.000000000000000 ) ;
#1413 = CARTESIAN_POINT ( 'NONE',  ( -19.00000000000000355, 3.000000000000000000, 25.00000000000000355 ) ) ;
#1414 = DIRECTION ( 'NONE',  ( -0.000000000000000000, -1.000000000000000000, -0.000000000000000000 ) ) ;
#1415 = ORIENTED_EDGE ( 'NONE', *, *, #1784, .F. ) ;
#1416 = AXIS2_PLACEMENT_3D ( 'NONE', #974, #2253, #1420 ) ;
#1417 = DIRECTION ( 'NONE',  ( 0.000000000000000000, 1.000000000000000000, -0.000000000000000000 ) ) ;
#1418 = ORIENTED_EDGE ( 'NONE', *, *, #2178, .T. ) ;
#1419 = CIRCLE ( 'NONE', #2138, 1.599999999999997202 ) ;
#1420 = DIRECTION ( 'NONE',  ( 0.000000000000000000, 0.000000000000000000, -1.000000000000000000 ) ) ;
#1421 = FACE_OUTER_BOUND ( 'NONE', #617, .T. ) ;
#1422 = ADVANCED_FACE ( 'NONE', ( #772 ), #1441, .F. ) ;
#1423 = VERTEX_POINT ( 'NONE', #2099 ) ;
#1424 = FACE_OUTER_BOUND ( 'NONE', #1237, .T. ) ;
#1425 = DIRECTION ( 'NONE',  ( -0.000000000000000000, 1.000000000000000000, -0.000000000000000000 ) ) ;
#1426 = ORIENTED_EDGE ( 'NONE', *, *, #1346, .T. ) ;
#1427 = ORIENTED_EDGE ( 'NONE', *, *, #769, .T. ) ;
#1428 = AXIS2_PLACEMENT_3D ( 'NONE', #2794, #854, #2605 ) ;
#1429 = CIRCLE ( 'NONE', #1150, 0.1999999999999987899 ) ;
#1430 = LINE ( 'NONE', #123, #387 ) ;
#1431 = DIRECTION ( 'NONE',  ( 0.000000000000000000, 1.000000000000000000, 0.000000000000000000 ) ) ;
#1432 = CIRCLE ( 'NONE', #428, 1.599999999999997202 ) ;
#1433 = ORIENTED_EDGE ( 'NONE', *, *, #1859, .F. ) ;
#1434 = VECTOR ( 'NONE', #2247, 1000.000000000000000 ) ;
#1435 = DIRECTION ( 'NONE',  ( 0.000000000000000000, 0.000000000000000000, 1.000000000000000000 ) ) ;
#1436 = PLANE ( 'NONE',  #413 ) ;
#1437 = CARTESIAN_POINT ( 'NONE',  ( 20.00000000000000000, 0.000000000000000000, 33.89999999999999147 ) ) ;
#1438 = ORIENTED_EDGE ( 'NONE', *, *, #287, .F. ) ;
#1439 = CARTESIAN_POINT ( 'NONE',  ( 32.00000000000000000, 3.000000000000000000, 22.89999999999998792 ) ) ;
#1440 = EDGE_CURVE ( 'NONE', #2097, #833, #574, .T. ) ;
#1441 = PLANE ( 'NONE',  #649 ) ;
#1442 = VERTEX_POINT ( 'NONE', #344 ) ;
#1443 = ORIENTED_EDGE ( 'NONE', *, *, #1265, .F. ) ;
#1444 = EDGE_CURVE ( 'NONE', #2607, #1385, #597, .T. ) ;
#1445 = FACE_OUTER_BOUND ( 'NONE', #623, .T. ) ;
#1446 = ADVANCED_FACE ( 'NONE', ( #1025 ), #1892, .F. ) ;
#1447 = DIRECTION ( 'NONE',  ( 0.000000000000000000, 1.000000000000000000, -0.000000000000000000 ) ) ;
#1448 = VERTEX_POINT ( 'NONE', #556 ) ;
#1449 = CARTESIAN_POINT ( 'NONE',  ( 4.499999999999990230, 10.61189633792523601, 28.40000000000000213 ) ) ;
#1450 = DIRECTION ( 'NONE',  ( 1.000000000000000000, 0.000000000000000000, 0.000000000000000000 ) ) ;
#1451 = CARTESIAN_POINT ( 'NONE',  ( 23.19999999999999929, 3.000000000000000000, -13.00000000000000355 ) ) ;
#1452 = VERTEX_POINT ( 'NONE', #2332 ) ;
#1453 = CARTESIAN_POINT ( 'NONE',  ( 32.00000000000000000, 1.000000000000000000, -21.59999999999999787 ) ) ;
#1454 = DIRECTION ( 'NONE',  ( -0.000000000000000000, 0.000000000000000000, 1.000000000000000000 ) ) ;
#1455 = ORIENTED_EDGE ( 'NONE', *, *, #2321, .T. ) ;
#1456 = EDGE_LOOP ( 'NONE', ( #1134, #1954 ) ) ;
#1457 = AXIS2_PLACEMENT_3D ( 'NONE', #412, #2169, #2118 ) ;
#1458 = EDGE_CURVE ( 'NONE', #870, #2434, #1636, .T. ) ;
#1459 = LINE ( 'NONE', #1183, #2710 ) ;
#1460 = FACE_OUTER_BOUND ( 'NONE', #1253, .T. ) ;
#1461 = ORIENTED_EDGE ( 'NONE', *, *, #816, .T. ) ;
#1462 = ADVANCED_FACE ( 'NONE', ( #2056, #1862 ), #1225, .T. ) ;
#1463 = DIRECTION ( 'NONE',  ( -0.000000000000000000, 1.000000000000000000, -0.000000000000000000 ) ) ;
#1464 = DIRECTION ( 'NONE',  ( 0.000000000000000000, -1.000000000000000000, 0.000000000000000000 ) ) ;
#1465 = VECTOR ( 'NONE', #595, 1000.000000000000000 ) ;
#1466 = AXIS2_PLACEMENT_3D ( 'NONE', #61, #446, #2614 ) ;
#1467 = ORIENTED_EDGE ( 'NONE', *, *, #2339, .F. ) ;
#1468 = CARTESIAN_POINT ( 'NONE',  ( 32.00000000000000000, 1.000000000000000000, 19.99999999999999289 ) ) ;
#1469 = ORIENTED_EDGE ( 'NONE', *, *, #2126, .F. ) ;
#1470 = VERTEX_POINT ( 'NONE', #382 ) ;
#1471 = LINE ( 'NONE', #846, #2662 ) ;
#1472 = EDGE_LOOP ( 'NONE', ( #1410, #2594, #673, #1050 ) ) ;
#1473 = FACE_BOUND ( 'NONE', #1323, .T. ) ;
#1474 = ADVANCED_FACE ( 'NONE', ( #1256 ), #813, .F. ) ;
#1475 = VERTEX_POINT ( 'NONE', #1621 ) ;
#1476 = VECTOR ( 'NONE', #2157, 1000.000000000000000 ) ;
#1477 = FACE_OUTER_BOUND ( 'NONE', #1274, .T. ) ;
#1478 = VECTOR ( 'NONE', #466, 1000.000000000000000 ) ;
#1479 = CARTESIAN_POINT ( 'NONE',  ( -3.551475717527324818E-16, 3.000000000000000000, 36.90000000000000568 ) ) ;
#1480 = EDGE_CURVE ( 'NONE', #132, #895, #979, .T. ) ;
#1481 = AXIS2_PLACEMENT_3D ( 'NONE', #1449, #2281, #2093 ) ;
#1482 = ORIENTED_EDGE ( 'NONE', *, *, #1361, .F. ) ;
#1483 = AXIS2_PLACEMENT_3D ( 'NONE', #2016, #474, #78 ) ;
#1484 = PLANE ( 'NONE',  #1741 ) ;
#1485 = ORIENTED_EDGE ( 'NONE', *, *, #2345, .F. ) ;
#1486 = CARTESIAN_POINT ( 'NONE',  ( 25.50000000000000355, 1.000000000000000000, 27.90000000000000213 ) ) ;
#1487 = LINE ( 'NONE', #1242, #254 ) ;
#1488 = ORIENTED_EDGE ( 'NONE', *, *, #1250, .T. ) ;
#1489 = CARTESIAN_POINT ( 'NONE',  ( 0.000000000000000000, 3.000000000000000000, 31.10000000000000142 ) ) ;
#1490 = VERTEX_POINT ( 'NONE', #2491 ) ;
#1491 = ADVANCED_FACE ( 'NONE', ( #542 ), #1408, .F. ) ;
#1492 = DIRECTION ( 'NONE',  ( 0.000000000000000000, 1.000000000000000000, -0.000000000000000000 ) ) ;
#1493 = DIRECTION ( 'NONE',  ( 0.000000000000000000, 1.000000000000000000, 0.000000000000000000 ) ) ;
#1494 = EDGE_CURVE ( 'NONE', #146, #2650, #2273, .T. ) ;
#1495 = ORIENTED_EDGE ( 'NONE', *, *, #1989, .T. ) ;
#1496 = CARTESIAN_POINT ( 'NONE',  ( -3.500000000000011546, 10.61189633792523601, 30.00000000000000000 ) ) ;
#1497 = EDGE_CURVE ( 'NONE', #146, #2362, #187, .T. ) ;
#1498 = ORIENTED_EDGE ( 'NONE', *, *, #2203, .T. ) ;
#1499 = DIRECTION ( 'NONE',  ( -0.000000000000000000, -1.000000000000000000, -0.000000000000000000 ) ) ;
#1500 = DIRECTION ( 'NONE',  ( 0.7071067811865473507, 0.000000000000000000, -0.7071067811865477948 ) ) ;
#1501 = ORIENTED_EDGE ( 'NONE', *, *, #782, .F. ) ;
#1502 = AXIS2_PLACEMENT_3D ( 'NONE', #759, #2073, #2044 ) ;
#1503 = AXIS2_PLACEMENT_3D ( 'NONE', #1713, #1283, #1960 ) ;
#1504 = DIRECTION ( 'NONE',  ( 0.000000000000000000, 0.8386705679454233842, -0.5446390350150280835 ) ) ;
#1505 = CARTESIAN_POINT ( 'NONE',  ( -22.75000000000000000, 3.000000000000000000, 30.00000000000000000 ) ) ;
#1506 = EDGE_LOOP ( 'NONE', ( #302, #1426, #564, #1671 ) ) ;
#1507 = LINE ( 'NONE', #1093, #1476 ) ;
#1508 = ADVANCED_FACE ( 'NONE', ( #1903 ), #2592, .F. ) ;
#1509 = CONICAL_SURFACE ( 'NONE', #1731, 2.900000000000006573, 0.5759586531581299962 ) ;
#1510 = ORIENTED_EDGE ( 'NONE', *, *, #2114, .T. ) ;
#1511 = CYLINDRICAL_SURFACE ( 'NONE', #2084, 0.9999999999999974465 ) ;
#1512 = AXIS2_PLACEMENT_3D ( 'NONE', #778, #998, #1841 ) ;
#1513 = CARTESIAN_POINT ( 'NONE',  ( -25.00000000000000000, 3.000000000000000000, 10.00000000000000000 ) ) ;
#1514 = ORIENTED_EDGE ( 'NONE', *, *, #570, .T. ) ;
#1515 = DIRECTION ( 'NONE',  ( 0.000000000000000000, -1.000000000000000000, 0.000000000000000000 ) ) ;
#1516 = DIRECTION ( 'NONE',  ( -0.000000000000000000, 1.000000000000000000, -0.000000000000000000 ) ) ;
#1517 = AXIS2_PLACEMENT_3D ( 'NONE', #2221, #92, #293 ) ;
#1518 = VERTEX_POINT ( 'NONE', #2361 ) ;
#1519 = FACE_OUTER_BOUND ( 'NONE', #425, .T. ) ;
#1520 = AXIS2_PLACEMENT_3D ( 'NONE', #277, #2680, #2217 ) ;
#1521 = PRODUCT_DEFINITION_SHAPE ( 'NONE', 'NONE',  #776 ) ;
#1522 = VECTOR ( 'NONE', #359, 1000.000000000000000 ) ;
#1523 = EDGE_CURVE ( 'NONE', #2122, #2762, #841, .T. ) ;
#1524 = ORIENTED_EDGE ( 'NONE', *, *, #287, .T. ) ;
#1525 = CARTESIAN_POINT ( 'NONE',  ( 36.50000000000000000, 0.000000000000000000, -48.49999999999999289 ) ) ;
#1526 = ADVANCED_FACE ( 'NONE', ( #635 ), #423, .F. ) ;
#1527 = FACE_OUTER_BOUND ( 'NONE', #401, .T. ) ;
#1528 = VERTEX_POINT ( 'NONE', #2397 ) ;
#1529 = CARTESIAN_POINT ( 'NONE',  ( 22.00000000000000000, 2.200000000000000178, -22.00000000000001421 ) ) ;
#1530 = CARTESIAN_POINT ( 'NONE',  ( 0.000000000000000000, 0.000000000000000000, -34.00000000000000000 ) ) ;
#1531 = FACE_OUTER_BOUND ( 'NONE', #161, .T. ) ;
#1532 = ORIENTED_EDGE ( 'NONE', *, *, #2249, .T. ) ;
#1533 = FACE_BOUND ( 'NONE', #2620, .T. ) ;
#1534 = DIRECTION ( 'NONE',  ( 0.000000000000000000, 0.000000000000000000, -1.000000000000000000 ) ) ;
#1535 = ORIENTED_EDGE ( 'NONE', *, *, #9, .T. ) ;
#1536 = LINE ( 'NONE', #386, #2173 ) ;
#1537 = CARTESIAN_POINT ( 'NONE',  ( -32.00000000000000000, 0.000000000000000000, -20.00000000000000000 ) ) ;
#1538 = ORIENTED_EDGE ( 'NONE', *, *, #1088, .T. ) ;
#1539 = DIRECTION ( 'NONE',  ( 0.000000000000000000, -1.000000000000000000, 0.000000000000000000 ) ) ;
#1540 = EDGE_CURVE ( 'NONE', #2356, #467, #1507, .T. ) ;
#1541 = CARTESIAN_POINT ( 'NONE',  ( -27.69999999999999574, 0.000000000000000000, -27.89999999999999503 ) ) ;
#1542 = DIRECTION ( 'NONE',  ( 0.000000000000000000, 0.000000000000000000, -1.000000000000000000 ) ) ;
#1543 = EDGE_CURVE ( 'NONE', #1851, #1830, #1711, .T. ) ;
#1544 = AXIS2_PLACEMENT_3D ( 'NONE', #1986, #1348, #1788 ) ;
#1545 = DIRECTION ( 'NONE',  ( 0.000000000000000000, 0.000000000000000000, -1.000000000000000000 ) ) ;
#1546 = ORIENTED_EDGE ( 'NONE', *, *, #896, .T. ) ;
#1547 = LINE ( 'NONE', #269, #726 ) ;
#1548 = DIRECTION ( 'NONE',  ( 0.000000000000000000, 0.000000000000000000, 1.000000000000000000 ) ) ;
#1549 = ORIENTED_EDGE ( 'NONE', *, *, #2227, .T. ) ;
#1550 = CARTESIAN_POINT ( 'NONE',  ( 0.000000000000000000, 0.000000000000000000, -27.89999999999999503 ) ) ;
#1551 = VECTOR ( 'NONE', #2123, 1000.000000000000000 ) ;
#1552 = AXIS2_PLACEMENT_3D ( 'NONE', #1965, #2406, #713 ) ;
#1553 = DIRECTION ( 'NONE',  ( -0.000000000000000000, 1.000000000000000000, -0.000000000000000000 ) ) ;
#1554 = EDGE_LOOP ( 'NONE', ( #2702, #2635 ) ) ;
#1555 = DIRECTION ( 'NONE',  ( 0.000000000000000000, 1.000000000000000000, -0.000000000000000000 ) ) ;
#1556 = EDGE_CURVE ( 'NONE', #1379, #1650, #1280, .T. ) ;
#1557 = CARTESIAN_POINT ( 'NONE',  ( 22.75000000000000000, 3.000000000000000000, 30.00000000000000000 ) ) ;
#1558 = EDGE_LOOP ( 'NONE', ( #2706, #1608, #2252, #345, #2776, #196, #2072, #977, #136, #2194, #2256, #157, #103, #590, #151, #847, #2360, #1196 ) ) ;
#1559 = LINE ( 'NONE', #37, #679 ) ;
#1560 = CYLINDRICAL_SURFACE ( 'NONE', #2570, 1.599999999999997202 ) ;
#1561 = AXIS2_PLACEMENT_3D ( 'NONE', #2449, #2466, #925 ) ;
#1562 = EDGE_CURVE ( 'NONE', #2280, #1672, #2140, .T. ) ;
#1563 = ORIENTED_EDGE ( 'NONE', *, *, #1351, .T. ) ;
#1564 = DIRECTION ( 'NONE',  ( -0.000000000000000000, 1.000000000000000000, -0.000000000000000000 ) ) ;
#1565 = AXIS2_PLACEMENT_3D ( 'NONE', #378, #794, #1663 ) ;
#1566 = AXIS2_PLACEMENT_3D ( 'NONE', #2189, #250, #1978 ) ;
#1567 = DIRECTION ( 'NONE',  ( -6.669904509218573417E-17, 0.8386705679454233842, 0.5446390350150280835 ) ) ;
#1568 = ORIENTED_EDGE ( 'NONE', *, *, #2593, .T. ) ;
#1569 = CARTESIAN_POINT ( 'NONE',  ( 32.00000000000000000, 3.000000000000000000, -20.00000000000000000 ) ) ;
#1570 = FACE_BOUND ( 'NONE', #1680, .T. ) ;
#1571 = ORIENTED_EDGE ( 'NONE', *, *, #891, .T. ) ;
#1572 = DIRECTION ( 'NONE',  ( -0.000000000000000000, 1.000000000000000000, -0.000000000000000000 ) ) ;
#1573 = CARTESIAN_POINT ( 'NONE',  ( -27.89999999999999503, -0.000000000000000000, -27.69999999999999574 ) ) ;
#1574 = ADVANCED_FACE ( 'NONE', ( #2565 ), #1015, .F. ) ;
#1575 = VERTEX_POINT ( 'NONE', #1946 ) ;
#1576 = CARTESIAN_POINT ( 'NONE',  ( 22.75000000000000000, 3.000000000000000000, 30.00000000000000000 ) ) ;
#1577 = ADVANCED_FACE ( 'NONE', ( #201 ), #648, .T. ) ;
#1578 = LINE ( 'NONE', #1151, #22 ) ;
#1579 = ORIENTED_EDGE ( 'NONE', *, *, #2783, .T. ) ;
#1580 = DIRECTION ( 'NONE',  ( 0.000000000000000000, 0.000000000000000000, -1.000000000000000000 ) ) ;
#1581 = CARTESIAN_POINT ( 'NONE',  ( 1.959434878635761779E-16, 0.000000000000000000, -35.60000000000000142 ) ) ;
#1582 = DIRECTION ( 'NONE',  ( 0.000000000000000000, -0.000000000000000000, -1.000000000000000000 ) ) ;
#1583 = ORIENTED_EDGE ( 'NONE', *, *, #358, .F. ) ;
#1584 = DIRECTION ( 'NONE',  ( 1.000000000000000000, -0.000000000000000000, -0.000000000000000000 ) ) ;
#1585 = CARTESIAN_POINT ( 'NONE',  ( 25.00000000000000000, 3.000000000000000000, 18.99999999999999645 ) ) ;
#1586 = CIRCLE ( 'NONE', #821, 2.899999999999999911 ) ;
#1587 = VERTEX_POINT ( 'NONE', #2811 ) ;
#1588 = CARTESIAN_POINT ( 'NONE',  ( -25.00000000000000000, 2.200000000000000178, 19.00000000000000711 ) ) ;
#1589 = ADVANCED_FACE ( 'NONE', ( #174, #2581 ), #1484, .F. ) ;
#1590 = CARTESIAN_POINT ( 'NONE',  ( -32.00000000000000000, 0.000000000000000000, -20.00000000000000000 ) ) ;
#1591 = EDGE_LOOP ( 'NONE', ( #43, #840, #991, #2031 ) ) ;
#1592 = EDGE_CURVE ( 'NONE', #1091, #2527, #2102, .T. ) ;
#1593 = AXIS2_PLACEMENT_3D ( 'NONE', #563, #1414, #2048 ) ;
#1594 = DIRECTION ( 'NONE',  ( 0.000000000000000000, 0.000000000000000000, -1.000000000000000000 ) ) ;
#1595 = CARTESIAN_POINT ( 'NONE',  ( -19.00000000000000355, 0.000000000000000000, 25.00000000000000355 ) ) ;
#1596 = ORIENTED_EDGE ( 'NONE', *, *, #2769, .T. ) ;
#1597 = CARTESIAN_POINT ( 'NONE',  ( 0.000000000000000000, 3.000000000000000000, 0.000000000000000000 ) ) ;
#1598 = ORIENTED_EDGE ( 'NONE', *, *, #1780, .F. ) ;
#1599 = CARTESIAN_POINT ( 'NONE',  ( 32.00000000000000000, 3.000000000000000000, 19.99999999999999289 ) ) ;
#1600 = FACE_OUTER_BOUND ( 'NONE', #1772, .T. ) ;
#1601 = ORIENTED_EDGE ( 'NONE', *, *, #1989, .F. ) ;
#1602 = DIRECTION ( 'NONE',  ( -1.000000000000000000, 0.000000000000000000, -0.000000000000000000 ) ) ;
#1603 = CARTESIAN_POINT ( 'NONE',  ( -38.50000000000000000, 0.000000000000000000, 46.50000000000000711 ) ) ;
#1604 = AXIS2_PLACEMENT_3D ( 'NONE', #1177, #1324, #738 ) ;
#1605 = ADVANCED_FACE ( 'NONE', ( #1934 ), #396, .T. ) ;
#1606 = CIRCLE ( 'NONE', #2008, 0.5000000000000004441 ) ;
#1607 = ORIENTED_EDGE ( 'NONE', *, *, #1397, .F. ) ;
#1608 = ORIENTED_EDGE ( 'NONE', *, *, #1750, .T. ) ;
#1609 = CIRCLE ( 'NONE', #1789, 1.599999999999997202 ) ;
#1610 = EDGE_CURVE ( 'NONE', #1282, #357, #202, .T. ) ;
#1611 = CARTESIAN_POINT ( 'NONE',  ( 3.499999999999988454, 0.000000000000000000, 30.00000000000000000 ) ) ;
#1612 = AXIS2_PLACEMENT_3D ( 'NONE', #60, #1154, #1340 ) ;
#1613 = DIRECTION ( 'NONE',  ( 0.000000000000000000, -1.000000000000000000, 0.000000000000000000 ) ) ;
#1614 = ORIENTED_EDGE ( 'NONE', *, *, #2017, .F. ) ;
#1615 = LINE ( 'NONE', #1629, #2057 ) ;
#1616 = VERTEX_POINT ( 'NONE', #2372 ) ;
#1617 = DIRECTION ( 'NONE',  ( 0.000000000000000000, 1.000000000000000000, -0.000000000000000000 ) ) ;
#1618 = DIRECTION ( 'NONE',  ( 0.000000000000000000, 0.000000000000000000, 1.000000000000000000 ) ) ;
#1619 = ORIENTED_EDGE ( 'NONE', *, *, #2003, .F. ) ;
#1620 = LINE ( 'NONE', #2707, #2736 ) ;
#1621 = CARTESIAN_POINT ( 'NONE',  ( 0.000000000000000000, 1.000000000000000000, 32.39881518639502644 ) ) ;
#1622 = EDGE_LOOP ( 'NONE', ( #2642, #2472, #162, #1712 ) ) ;
#1623 =( NAMED_UNIT ( * ) PLANE_ANGLE_UNIT ( ) SI_UNIT ( $, .RADIAN. ) );
#1624 = ORIENTED_EDGE ( 'NONE', *, *, #222, .F. ) ;
#1625 = CARTESIAN_POINT ( 'NONE',  ( 38.50000000000000000, 3.000000000000000000, 46.50000000000000711 ) ) ;
#1626 = LINE ( 'NONE', #1595, #2228 ) ;
#1627 = EDGE_CURVE ( 'NONE', #1575, #1379, #107, .T. ) ;
#1628 = ORIENTED_EDGE ( 'NONE', *, *, #1035, .T. ) ;
#1629 = CARTESIAN_POINT ( 'NONE',  ( 20.00000000000000000, 1.000000000000000000, 33.89999999999999147 ) ) ;
#1630 = ORIENTED_EDGE ( 'NONE', *, *, #1022, .T. ) ;
#1631 = CARTESIAN_POINT ( 'NONE',  ( 32.00000000000000000, 0.000000000000000000, 20.00000000000000000 ) ) ;
#1632 = ADVANCED_FACE ( 'NONE', ( #1519 ), #437, .F. ) ;
#1633 = DIRECTION ( 'NONE',  ( 0.000000000000000000, 1.000000000000000000, -0.000000000000000000 ) ) ;
#1634 = ORIENTED_EDGE ( 'NONE', *, *, #262, .F. ) ;
#1635 = DIRECTION ( 'NONE',  ( -0.000000000000000000, -1.000000000000000000, 0.000000000000000000 ) ) ;
#1636 = LINE ( 'NONE', #1239, #1922 ) ;
#1637 = VECTOR ( 'NONE', #1722, 1000.000000000000000 ) ;
#1638 = ORIENTED_EDGE ( 'NONE', *, *, #1921, .F. ) ;
#1639 = DIRECTION ( 'NONE',  ( 0.000000000000000000, -0.000000000000000000, 1.000000000000000000 ) ) ;
#1640 = DIRECTION ( 'NONE',  ( -0.7071067811865477948, 0.000000000000000000, -0.7071067811865473507 ) ) ;
#1641 = DIRECTION ( 'NONE',  ( 0.000000000000000000, 1.000000000000000000, 0.000000000000000000 ) ) ;
#1642 = ORIENTED_EDGE ( 'NONE', *, *, #2593, .F. ) ;
#1643 = VECTOR ( 'NONE', #1887, 1000.000000000000000 ) ;
#1644 = ADVANCED_FACE ( 'NONE', ( #928 ), #1560, .F. ) ;
#1645 = CARTESIAN_POINT ( 'NONE',  ( 0.000000000000000000, 1.000000000000000000, -34.00000000000000000 ) ) ;
#1646 = AXIS2_PLACEMENT_3D ( 'NONE', #936, #1806, #2682 ) ;
#1647 = CARTESIAN_POINT ( 'NONE',  ( 23.19999999999999929, 2.200000000000000178, -7.000000000000002665 ) ) ;
#1648 = CARTESIAN_POINT ( 'NONE',  ( 32.00000000000000000, 3.000000000000000000, 17.10000000000000142 ) ) ;
#1649 = ADVANCED_FACE ( 'NONE', ( #692 ), #2023, .F. ) ;
#1650 = VERTEX_POINT ( 'NONE', #1162 ) ;
#1651 = LINE ( 'NONE', #1891, #1767 ) ;
#1652 = CARTESIAN_POINT ( 'NONE',  ( 23.00000000000000000, 9.708203932499369415, -7.200000000000002842 ) ) ;
#1653 = EDGE_CURVE ( 'NONE', #955, #2739, #1927, .T. ) ;
#1654 = ORIENTED_EDGE ( 'NONE', *, *, #330, .T. ) ;
#1655 = ORIENTED_EDGE ( 'NONE', *, *, #397, .F. ) ;
#1656 = VECTOR ( 'NONE', #2318, 1000.000000000000000 ) ;
#1657 = AXIS2_PLACEMENT_3D ( 'NONE', #1305, #2470, #2413 ) ;
#1658 = CARTESIAN_POINT ( 'NONE',  ( 0.000000000000000000, 2.200000000000000178, -27.89999999999999503 ) ) ;
#1659 = CARTESIAN_POINT ( 'NONE',  ( 32.00000000000000000, 3.000000000000000000, -22.89999999999999858 ) ) ;
#1660 = AXIS2_PLACEMENT_3D ( 'NONE', #887, #1778, #1594 ) ;
#1661 = ORIENTED_EDGE ( 'NONE', *, *, #485, .T. ) ;
#1662 = VECTOR ( 'NONE', #1500, 1000.000000000000000 ) ;
#1663 = DIRECTION ( 'NONE',  ( 0.000000000000000000, 0.000000000000000000, -1.000000000000000000 ) ) ;
#1664 = FACE_OUTER_BOUND ( 'NONE', #2426, .T. ) ;
#1665 = CARTESIAN_POINT ( 'NONE',  ( 23.00000000000000000, 3.000000000000000000, -7.000000000000002665 ) ) ;
#1666 = VECTOR ( 'NONE', #2443, 1000.000000000000000 ) ;
#1667 = EDGE_LOOP ( 'NONE', ( #662, #442, #963, #807 ) ) ;
#1668 = CARTESIAN_POINT ( 'NONE',  ( 0.000000000000000000, 1.000000000000000000, 0.000000000000000000 ) ) ;
#1669 = CARTESIAN_POINT ( 'NONE',  ( 3.999999999999988010, 10.61189633792523601, 30.50000000000000000 ) ) ;
#1670 = ADVANCED_FACE ( 'NONE', ( #675, #2239 ), #2211, .T. ) ;
#1671 = ORIENTED_EDGE ( 'NONE', *, *, #307, .T. ) ;
#1672 = VERTEX_POINT ( 'NONE', #1146 ) ;
#1673 = ADVANCED_FACE ( 'NONE', ( #481 ), #2673, .F. ) ;
#1674 = DIRECTION ( 'NONE',  ( 0.000000000000000000, 0.000000000000000000, -1.000000000000000000 ) ) ;
#1675 = LINE ( 'NONE', #1716, #148 ) ;
#1676 = ORIENTED_EDGE ( 'NONE', *, *, #1733, .F. ) ;
#1677 = CARTESIAN_POINT ( 'NONE',  ( 32.00000000000000000, 0.000000000000000000, 21.59999999999999787 ) ) ;
#1678 = CARTESIAN_POINT ( 'NONE',  ( 3.999999999999988010, 2.200000000000000622, 30.50000000000000000 ) ) ;
#1679 = CARTESIAN_POINT ( 'NONE',  ( -4.500000000000010658, 0.000000000000000000, 27.90000000000000213 ) ) ;
#1680 = EDGE_LOOP ( 'NONE', ( #2100, #1535, #1030, #2331, #1406, #1676, #934, #1724, #2117, #1094, #1901, #2465, #280, #811, #1715, #1628, #1549, #389 ) ) ;
#1681 = CARTESIAN_POINT ( 'NONE',  ( 25.00000000000000000, 0.000000000000000000, -19.00000000000001066 ) ) ;
#1682 = EDGE_CURVE ( 'NONE', #754, #766, #1811, .T. ) ;
#1683 = ORIENTED_EDGE ( 'NONE', *, *, #2503, .T. ) ;
#1684 = ORIENTED_EDGE ( 'NONE', *, *, #2038, .T. ) ;
#1685 = VECTOR ( 'NONE', #1564, 1000.000000000000000 ) ;
#1686 = DIRECTION ( 'NONE',  ( 0.000000000000000000, -1.000000000000000000, 0.000000000000000000 ) ) ;
#1687 = VERTEX_POINT ( 'NONE', #1331 ) ;
#1688 = DIRECTION ( 'NONE',  ( -0.000000000000000000, 1.000000000000000000, -0.000000000000000000 ) ) ;
#1689 = ORIENTED_EDGE ( 'NONE', *, *, #2575, .T. ) ;
#1690 = CARTESIAN_POINT ( 'NONE',  ( -19.00000000000000355, 0.000000000000000000, -24.99999999999999645 ) ) ;
#1691 = LINE ( 'NONE', #2808, #1643 ) ;
#1692 = AXIS2_PLACEMENT_3D ( 'NONE', #2534, #364, #309 ) ;
#1693 = VECTOR ( 'NONE', #1353, 1000.000000000000000 ) ;
#1694 = EDGE_LOOP ( 'NONE', ( #1028, #1123, #125, #1836 ) ) ;
#1695 = DIRECTION ( 'NONE',  ( -0.000000000000000000, 1.000000000000000000, -0.000000000000000000 ) ) ;
#1696 = ORIENTED_EDGE ( 'NONE', *, *, #397, .T. ) ;
#1697 = LINE ( 'NONE', #218, #2636 ) ;
#1698 = CIRCLE ( 'NONE', #2750, 0.5000000000000004441 ) ;
#1699 = DIRECTION ( 'NONE',  ( -1.000000000000000000, 0.000000000000000000, 1.826024711554533420E-16 ) ) ;
#1700 = ORIENTED_EDGE ( 'NONE', *, *, #41, .F. ) ;
#1701 = CARTESIAN_POINT ( 'NONE',  ( -20.00000000000000000, 1.000000000000000000, 33.89999999999999147 ) ) ;
#1702 = ORIENTED_EDGE ( 'NONE', *, *, #1042, .T. ) ;
#1703 = ADVANCED_FACE ( 'NONE', ( #52 ), #1373, .F. ) ;
#1704 = PRESENTATION_STYLE_ASSIGNMENT (( #1941 ) ) ;
#1705 = PRESENTATION_LAYER_ASSIGNMENT (  '', '', ( #2341 ) ) ;
#1706 = DIRECTION ( 'NONE',  ( 0.000000000000000000, 0.000000000000000000, 1.000000000000000000 ) ) ;
#1707 = ADVANCED_FACE ( 'NONE', ( #706 ), #2182, .F. ) ;
#1708 = AXIS2_PLACEMENT_3D ( 'NONE', #373, #2786, #627 ) ;
#1709 = VERTEX_POINT ( 'NONE', #1573 ) ;
#1710 = VECTOR ( 'NONE', #1167, 1000.000000000000000 ) ;
#1711 = LINE ( 'NONE', #2618, #2236 ) ;
#1712 = ORIENTED_EDGE ( 'NONE', *, *, #307, .F. ) ;
#1713 = CARTESIAN_POINT ( 'NONE',  ( -22.75000000000000000, 1.000000000000000000, 30.00000000000000000 ) ) ;
#1714 = CARTESIAN_POINT ( 'NONE',  ( 25.00000000000000000, 2.200000000000000178, -19.00000000000001066 ) ) ;
#1715 = ORIENTED_EDGE ( 'NONE', *, *, #1866, .F. ) ;
#1716 = CARTESIAN_POINT ( 'NONE',  ( 25.00000000000000000, 0.000000000000000000, -6.800000000000000711 ) ) ;
#1717 = ADVANCED_FACE ( 'NONE', ( #1600 ), #38, .F. ) ;
#1718 = DIRECTION ( 'NONE',  ( -0.000000000000000000, 1.000000000000000000, 0.000000000000000000 ) ) ;
#1719 = EDGE_LOOP ( 'NONE', ( #2311, #1359, #1801, #2671 ) ) ;
#1720 = CARTESIAN_POINT ( 'NONE',  ( 32.00000000000000000, 3.000000000000000000, 19.99999999999999289 ) ) ;
#1721 = ORIENTED_EDGE ( 'NONE', *, *, #2484, .F. ) ;
#1722 = DIRECTION ( 'NONE',  ( -6.672013369141570147E-16, -0.000000000000000000, 1.000000000000000000 ) ) ;
#1723 = CARTESIAN_POINT ( 'NONE',  ( 25.00000000000000000, 0.000000000000000000, 18.99999999999999645 ) ) ;
#1724 = ORIENTED_EDGE ( 'NONE', *, *, #2503, .F. ) ;
#1725 = DIRECTION ( 'NONE',  ( 0.000000000000000000, 0.000000000000000000, 1.000000000000000000 ) ) ;
#1726 = AXIS2_PLACEMENT_3D ( 'NONE', #1576, #496, #678 ) ;
#1727 = CARTESIAN_POINT ( 'NONE',  ( -36.50000000000000000, 3.000000000000000000, -48.49999999999999289 ) ) ;
#1728 = CYLINDRICAL_SURFACE ( 'NONE', #2643, 1.599999999999997202 ) ;
#1729 = EDGE_CURVE ( 'NONE', #1246, #1452, #652, .T. ) ;
#1730 = ORIENTED_EDGE ( 'NONE', *, *, #1958, .F. ) ;
#1731 = AXIS2_PLACEMENT_3D ( 'NONE', #419, #2346, #631 ) ;
#1732 = CARTESIAN_POINT ( 'NONE',  ( 0.000000000000000000, 3.000000000000000000, 34.00000000000000000 ) ) ;
#1733 = EDGE_CURVE ( 'NONE', #750, #1470, #2439, .T. ) ;
#1734 = ORIENTED_EDGE ( 'NONE', *, *, #718, .T. ) ;
#1735 = CARTESIAN_POINT ( 'NONE',  ( -32.00000000000000000, 3.000000000000000000, -20.00000000000000000 ) ) ;
#1736 = CARTESIAN_POINT ( 'NONE',  ( -32.00000000000000000, 3.000000000000000000, -20.00000000000000000 ) ) ;
#1737 = VERTEX_POINT ( 'NONE', #1969 ) ;
#1738 = LINE ( 'NONE', #1115, #2467 ) ;
#1739 = CARTESIAN_POINT ( 'NONE',  ( 32.00000000000000000, 1.000000000000000000, 19.99999999999999289 ) ) ;
#1740 = CARTESIAN_POINT ( 'NONE',  ( 0.000000000000000000, 2.200000000000000178, 27.90000000000000213 ) ) ;
#1741 = AXIS2_PLACEMENT_3D ( 'NONE', #1038, #2350, #1067 ) ;
#1742 = VECTOR ( 'NONE', #535, 1000.000000000000000 ) ;
#1743 = VERTEX_POINT ( 'NONE', #2223 ) ;
#1744 = LINE ( 'NONE', #2427, #1319 ) ;
#1745 = EDGE_CURVE ( 'NONE', #1709, #2122, #494, .T. ) ;
#1746 = CARTESIAN_POINT ( 'NONE',  ( -27.89999999999999503, 2.200000000000000178, 0.000000000000000000 ) ) ;
#1747 = CIRCLE ( 'NONE', #1708, 1.600000000000000755 ) ;
#1748 = VERTEX_POINT ( 'NONE', #890 ) ;
#1749 = CARTESIAN_POINT ( 'NONE',  ( -22.00000000000000000, 2.200000000000000178, -22.00000000000001421 ) ) ;
#1750 = EDGE_CURVE ( 'NONE', #708, #581, #2422, .T. ) ;
#1751 = DIRECTION ( 'NONE',  ( 0.000000000000000000, 1.000000000000000000, 0.000000000000000000 ) ) ;
#1752 = ORIENTED_EDGE ( 'NONE', *, *, #849, .F. ) ;
#1753 = EDGE_CURVE ( 'NONE', #1070, #2139, #1606, .T. ) ;
#1754 = DIRECTION ( 'NONE',  ( 0.000000000000000000, -1.000000000000000000, 0.000000000000000000 ) ) ;
#1755 = CARTESIAN_POINT ( 'NONE',  ( -32.00000000000000000, 0.000000000000000000, 20.00000000000000000 ) ) ;
#1756 = CYLINDRICAL_SURFACE ( 'NONE', #2459, 1.600000000000000755 ) ;
#1757 = VERTEX_POINT ( 'NONE', #1174 ) ;
#1758 = CYLINDRICAL_SURFACE ( 'NONE', #369, 0.1999999999999996503 ) ;
#1759 = CARTESIAN_POINT ( 'NONE',  ( -22.75000000000000000, 3.000000000000000000, 30.00000000000000000 ) ) ;
#1760 = VERTEX_POINT ( 'NONE', #1451 ) ;
#1761 = CARTESIAN_POINT ( 'NONE',  ( 32.00000000000000000, 3.000000000000000000, -17.10000000000000142 ) ) ;
#1762 = EDGE_CURVE ( 'NONE', #581, #605, #1020, .T. ) ;
#1763 = FACE_OUTER_BOUND ( 'NONE', #17, .T. ) ;
#1764 = ORIENTED_EDGE ( 'NONE', *, *, #2126, .T. ) ;
#1765 = PLANE ( 'NONE',  #65 ) ;
#1766 = FACE_OUTER_BOUND ( 'NONE', #256, .T. ) ;
#1767 = VECTOR ( 'NONE', #1193, 1000.000000000000000 ) ;
#1768 = CARTESIAN_POINT ( 'NONE',  ( 0.000000000000000000, 1.000000000000000000, -34.00000000000000000 ) ) ;
#1769 = ORIENTED_EDGE ( 'NONE', *, *, #1346, .F. ) ;
#1770 = CARTESIAN_POINT ( 'NONE',  ( -25.50000000000000355, 1.000000000000000000, 27.90000000000000213 ) ) ;
#1771 = DIRECTION ( 'NONE',  ( -0.000000000000000000, 1.000000000000000000, -0.000000000000000000 ) ) ;
#1772 = EDGE_LOOP ( 'NONE', ( #1219, #2793, #948, #866 ) ) ;
#1773 = LINE ( 'NONE', #2185, #1685 ) ;
#1774 = AXIS2_PLACEMENT_3D ( 'NONE', #2094, #154, #2764 ) ;
#1775 = AXIS2_PLACEMENT_3D ( 'NONE', #2233, #1641, #1867 ) ;
#1776 = FACE_OUTER_BOUND ( 'NONE', #487, .T. ) ;
#1777 = EDGE_LOOP ( 'NONE', ( #385, #2450, #1898, #165 ) ) ;
#1778 = DIRECTION ( 'NONE',  ( -0.000000000000000000, 1.000000000000000000, -0.000000000000000000 ) ) ;
#1779 = LINE ( 'NONE', #7, #2693 ) ;
#1780 = EDGE_CURVE ( 'NONE', #306, #2200, #2501, .T. ) ;
#1781 = CARTESIAN_POINT ( 'NONE',  ( -24.99999999999999645, 3.000000000000000000, 13.00000000000000178 ) ) ;
#1782 = VECTOR ( 'NONE', #1515, 1000.000000000000000 ) ;
#1783 = ORIENTED_EDGE ( 'NONE', *, *, #1928, .F. ) ;
#1784 = EDGE_CURVE ( 'NONE', #973, #1868, #539, .T. ) ;
#1785 = DIRECTION ( 'NONE',  ( 0.000000000000000000, -1.000000000000000000, 0.000000000000000000 ) ) ;
#1786 = AXIS2_PLACEMENT_3D ( 'NONE', #990, #752, #2489 ) ;
#1787 = ORIENTED_EDGE ( 'NONE', *, *, #1592, .F. ) ;
#1788 = DIRECTION ( 'NONE',  ( 0.000000000000000000, 0.000000000000000000, -1.000000000000000000 ) ) ;
#1789 = AXIS2_PLACEMENT_3D ( 'NONE', #1530, #392, #19 ) ;
#1790 = AXIS2_PLACEMENT_3D ( 'NONE', #1822, #562, #2697 ) ;
#1791 = DIRECTION ( 'NONE',  ( 0.000000000000000000, -1.000000000000000000, 0.000000000000000000 ) ) ;
#1792 = ORIENTED_EDGE ( 'NONE', *, *, #1270, .F. ) ;
#1793 = AXIS2_PLACEMENT_3D ( 'NONE', #2170, #667, #2001 ) ;
#1794 = DIRECTION ( 'NONE',  ( 0.000000000000000000, 0.000000000000000000, 1.000000000000000000 ) ) ;
#1795 = CARTESIAN_POINT ( 'NONE',  ( -19.00000000000000355, 0.000000000000000000, -24.99999999999999645 ) ) ;
#1796 = EDGE_CURVE ( 'NONE', #1587, #1411, #95, .T. ) ;
#1797 = LINE ( 'NONE', #2033, #1291 ) ;
#1798 = ORIENTED_EDGE ( 'NONE', *, *, #2462, .F. ) ;
#1799 = DIRECTION ( 'NONE',  ( 0.000000000000000000, 1.000000000000000000, -0.000000000000000000 ) ) ;
#1800 = DIRECTION ( 'NONE',  ( 0.000000000000000000, 1.000000000000000000, 0.000000000000000000 ) ) ;
#1801 = ORIENTED_EDGE ( 'NONE', *, *, #2017, .T. ) ;
#1802 = DIRECTION ( 'NONE',  ( 0.000000000000000000, -1.000000000000000000, 0.000000000000000000 ) ) ;
#1803 = LINE ( 'NONE', #1529, #609 ) ;
#1804 = ORIENTED_EDGE ( 'NONE', *, *, #632, .T. ) ;
#1805 = FACE_OUTER_BOUND ( 'NONE', #1350, .T. ) ;
#1806 = DIRECTION ( 'NONE',  ( 0.000000000000000000, 1.000000000000000000, -0.000000000000000000 ) ) ;
#1807 = ORIENTED_EDGE ( 'NONE', *, *, #2430, .F. ) ;
#1808 = FACE_BOUND ( 'NONE', #57, .T. ) ;
#1809 = ORIENTED_EDGE ( 'NONE', *, *, #907, .F. ) ;
#1810 = DIRECTION ( 'NONE',  ( 0.000000000000000000, 1.000000000000000000, 0.000000000000000000 ) ) ;
#1811 = LINE ( 'NONE', #1133, #1478 ) ;
#1812 = EDGE_CURVE ( 'NONE', #1287, #1879, #365, .T. ) ;
#1813 = VECTOR ( 'NONE', #694, 1000.000000000000000 ) ;
#1814 = ORIENTED_EDGE ( 'NONE', *, *, #1228, .T. ) ;
#1815 = FACE_OUTER_BOUND ( 'NONE', #2333, .T. ) ;
#1816 = DIRECTION ( 'NONE',  ( 0.000000000000000000, 0.000000000000000000, -1.000000000000000000 ) ) ;
#1817 = ADVANCED_FACE ( 'NONE', ( #2315 ), #1858, .F. ) ;
#1818 = VERTEX_POINT ( 'NONE', #2704 ) ;
#1819 = AXIS2_PLACEMENT_3D ( 'NONE', #1078, #851, #823 ) ;
#1820 = EDGE_CURVE ( 'NONE', #2391, #448, #569, .T. ) ;
#1821 = AXIS2_PLACEMENT_3D ( 'NONE', #516, #2030, #1384 ) ;
#1822 = CARTESIAN_POINT ( 'NONE',  ( 3.499999999999988454, 2.200000000000000622, 30.00000000000000000 ) ) ;
#1823 = CARTESIAN_POINT ( 'NONE',  ( 3.999999999999989786, 0.000000000000000000, 28.40000000000000213 ) ) ;
#1824 = ORIENTED_EDGE ( 'NONE', *, *, #25, .T. ) ;
#1825 = FACE_BOUND ( 'NONE', #1085, .T. ) ;
#1826 = ORIENTED_EDGE ( 'NONE', *, *, #63, .F. ) ;
#1827 = DIRECTION ( 'NONE',  ( -0.000000000000000000, -1.000000000000000000, -0.000000000000000000 ) ) ;
#1828 = DIRECTION ( 'NONE',  ( 0.000000000000000000, 0.000000000000000000, 1.000000000000000000 ) ) ;
#1829 = EDGE_CURVE ( 'NONE', #472, #906, #1201, .T. ) ;
#1830 = VERTEX_POINT ( 'NONE', #553 ) ;
#1831 = CARTESIAN_POINT ( 'NONE',  ( -20.00000000000000000, 1.000000000000000000, 27.90000000000000213 ) ) ;
#1832 = DIRECTION ( 'NONE',  ( 0.7071067811865473507, 0.000000000000000000, 0.7071067811865477948 ) ) ;
#1833 = AXIS2_PLACEMENT_3D ( 'NONE', #2453, #70, #717 ) ;
#1834 = ADVANCED_FACE ( 'NONE', ( #2284 ), #1888, .T. ) ;
#1835 = ORIENTED_EDGE ( 'NONE', *, *, #2234, .T. ) ;
#1836 = ORIENTED_EDGE ( 'NONE', *, *, #2485, .F. ) ;
#1837 = AXIS2_PLACEMENT_3D ( 'NONE', #1232, #2066, #1017 ) ;
#1838 = ADVANCED_FACE ( 'NONE', ( #1421 ), #1209, .F. ) ;
#1839 = CARTESIAN_POINT ( 'NONE',  ( 27.70000000000000284, 0.000000000000000000, -27.89999999999999503 ) ) ;
#1840 = AXIS2_PLACEMENT_3D ( 'NONE', #1012, #2029, #2309 ) ;
#1841 = DIRECTION ( 'NONE',  ( 0.000000000000000000, 0.000000000000000000, -1.000000000000000000 ) ) ;
#1842 = ORIENTED_EDGE ( 'NONE', *, *, #1859, .T. ) ;
#1843 = LINE ( 'NONE', #1677, #699 ) ;
#1844 = ORIENTED_EDGE ( 'NONE', *, *, #1870, .F. ) ;
#1845 = DIRECTION ( 'NONE',  ( -0.000000000000000000, 1.000000000000000000, -0.000000000000000000 ) ) ;
#1846 = CARTESIAN_POINT ( 'NONE',  ( -32.00000000000000000, 3.000000000000000000, -22.89999999999999858 ) ) ;
#1847 = ORIENTED_EDGE ( 'NONE', *, *, #2538, .F. ) ;
#1848 = CARTESIAN_POINT ( 'NONE',  ( -25.50000000000000355, 1.000000000000000000, 33.89999999999999147 ) ) ;
#1849 = DIRECTION ( 'NONE',  ( 1.000000000000000000, -0.000000000000000000, 6.672013369141570147E-16 ) ) ;
#1850 = EDGE_LOOP ( 'NONE', ( #1415, #927, #2766, #1997 ) ) ;
#1851 = VERTEX_POINT ( 'NONE', #128 ) ;
#1852 = ADVANCED_FACE ( 'NONE', ( #140 ), #524, .F. ) ;
#1853 = DIRECTION ( 'NONE',  ( 0.000000000000000000, 0.000000000000000000, -1.000000000000000000 ) ) ;
#1854 = DIRECTION ( 'NONE',  ( -1.000000000000000000, 0.000000000000000000, 0.000000000000000000 ) ) ;
#1855 = ORIENTED_EDGE ( 'NONE', *, *, #2326, .F. ) ;
#1856 = CARTESIAN_POINT ( 'NONE',  ( -32.00000000000000000, 3.000000000000000000, -20.00000000000000000 ) ) ;
#1857 = CARTESIAN_POINT ( 'NONE',  ( -25.00000000000000000, 3.000000000000000000, 19.00000000000000355 ) ) ;
#1858 = CYLINDRICAL_SURFACE ( 'NONE', #2289, 1.600000000000000755 ) ;
#1859 = EDGE_CURVE ( 'NONE', #1616, #1282, #1873, .T. ) ;
#1860 = ORIENTED_EDGE ( 'NONE', *, *, #1733, .T. ) ;
#1861 = AXIS2_PLACEMENT_3D ( 'NONE', #1071, #665, #2143 ) ;
#1862 = FACE_BOUND ( 'NONE', #1027, .T. ) ;
#1863 = VERTEX_POINT ( 'NONE', #1437 ) ;
#1864 = ORIENTED_EDGE ( 'NONE', *, *, #1874, .T. ) ;
#1865 = DIRECTION ( 'NONE',  ( -0.000000000000000000, 1.000000000000000000, -0.000000000000000000 ) ) ;
#1866 = EDGE_CURVE ( 'NONE', #779, #1385, #2749, .T. ) ;
#1867 = DIRECTION ( 'NONE',  ( 0.000000000000000000, 0.000000000000000000, 1.000000000000000000 ) ) ;
#1868 = VERTEX_POINT ( 'NONE', #1222 ) ;
#1869 = CARTESIAN_POINT ( 'NONE',  ( 38.50000000000000000, 0.000000000000000000, 48.50000000000000711 ) ) ;
#1870 = EDGE_CURVE ( 'NONE', #736, #2120, #797, .T. ) ;
#1871 = VECTOR ( 'NONE', #1327, 1000.000000000000000 ) ;
#1872 = LINE ( 'NONE', #127, #1052 ) ;
#1873 = LINE ( 'NONE', #1648, #470 ) ;
#1874 = EDGE_CURVE ( 'NONE', #1518, #2689, #795, .T. ) ;
#1875 = ORIENTED_EDGE ( 'NONE', *, *, #1820, .T. ) ;
#1876 = FACE_BOUND ( 'NONE', #687, .T. ) ;
#1877 = DIRECTION ( 'NONE',  ( 1.000000000000000000, 0.000000000000000000, -0.000000000000000000 ) ) ;
#1878 = ORIENTED_EDGE ( 'NONE', *, *, #1302, .F. ) ;
#1879 = VERTEX_POINT ( 'NONE', #1846 ) ;
#1880 = VECTOR ( 'NONE', #1212, 1000.000000000000000 ) ;
#1881 = AXIS2_PLACEMENT_3D ( 'NONE', #954, #1369, #1545 ) ;
#1882 = CARTESIAN_POINT ( 'NONE',  ( -25.00000000000000000, 0.000000000000000000, 19.00000000000000355 ) ) ;
#1883 = DIRECTION ( 'NONE',  ( 0.000000000000000000, -1.000000000000000000, 0.000000000000000000 ) ) ;
#1884 = AXIS2_PLACEMENT_3D ( 'NONE', #1117, #2667, #728 ) ;
#1885 = ORIENTED_EDGE ( 'NONE', *, *, #225, .T. ) ;
#1886 = LINE ( 'NONE', #1400, #2708 ) ;
#1887 = DIRECTION ( 'NONE',  ( -0.000000000000000000, 1.000000000000000000, -0.000000000000000000 ) ) ;
#1888 = PLANE ( 'NONE',  #109 ) ;
#1889 = EDGE_CURVE ( 'NONE', #646, #1423, #2721, .T. ) ;
#1890 = ORIENTED_EDGE ( 'NONE', *, *, #1039, .F. ) ;
#1891 = CARTESIAN_POINT ( 'NONE',  ( -4.000000000000011546, 0.000000000000000000, 30.00000000000000000 ) ) ;
#1892 = CYLINDRICAL_SURFACE ( 'NONE', #1247, 0.9999999999999974465 ) ;
#1893 = ORIENTED_EDGE ( 'NONE', *, *, #41, .T. ) ;
#1894 = DIRECTION ( 'NONE',  ( 0.000000000000000000, 1.000000000000000000, -0.000000000000000000 ) ) ;
#1895 = LINE ( 'NONE', #2556, #433 ) ;
#1896 = ORIENTED_EDGE ( 'NONE', *, *, #2379, .F. ) ;
#1897 = DIRECTION ( 'NONE',  ( -0.000000000000000000, -1.000000000000000000, -0.000000000000000000 ) ) ;
#1898 = ORIENTED_EDGE ( 'NONE', *, *, #2164, .F. ) ;
#1899 = CARTESIAN_POINT ( 'NONE',  ( -19.00000000000000355, 2.200000000000000178, 25.00000000000000355 ) ) ;
#1900 = CARTESIAN_POINT ( 'NONE',  ( 27.90000000000000213, 0.000000000000000000, -27.69999999999999574 ) ) ;
#1901 = ORIENTED_EDGE ( 'NONE', *, *, #2622, .F. ) ;
#1902 = ADVANCED_FACE ( 'NONE', ( #938, #267, #1825, #462, #1808, #2437, #2670, #912, #1570, #2425 ), #66, .F. ) ;
#1903 = FACE_OUTER_BOUND ( 'NONE', #1622, .T. ) ;
#1904 = ORIENTED_EDGE ( 'NONE', *, *, #946, .F. ) ;
#1905 = CARTESIAN_POINT ( 'NONE',  ( -22.00000000000001421, 2.200000000000000178, 22.00000000000000000 ) ) ;
#1906 = EDGE_CURVE ( 'NONE', #1879, #2069, #2524, .T. ) ;
#1907 = CIRCLE ( 'NONE', #677, 1.601184813604977109 ) ;
#1908 = DIRECTION ( 'NONE',  ( 0.000000000000000000, 1.000000000000000000, 0.000000000000000000 ) ) ;
#1909 = ORIENTED_EDGE ( 'NONE', *, *, #1753, .T. ) ;
#1910 = EDGE_CURVE ( 'NONE', #2122, #1687, #1429, .T. ) ;
#1911 = DIRECTION ( 'NONE',  ( 0.000000000000000000, -1.000000000000000000, 0.000000000000000000 ) ) ;
#1912 = EDGE_LOOP ( 'NONE', ( #1752, #1104, #2758, #2316 ) ) ;
#1913 = DIRECTION ( 'NONE',  ( 0.000000000000000000, 0.000000000000000000, -1.000000000000000000 ) ) ;
#1914 = DIRECTION ( 'NONE',  ( 0.000000000000000000, 0.000000000000000000, 1.000000000000000000 ) ) ;
#1915 = VECTOR ( 'NONE', #2720, 1000.000000000000000 ) ;
#1916 = AXIS2_PLACEMENT_3D ( 'NONE', #1118, #1979, #1102 ) ;
#1917 = VERTEX_POINT ( 'NONE', #688 ) ;
#1918 = CARTESIAN_POINT ( 'NONE',  ( 32.00000000000000000, 3.000000000000000000, -20.00000000000000000 ) ) ;
#1919 = VERTEX_POINT ( 'NONE', #1781 ) ;
#1920 = LINE ( 'NONE', #1749, #2037 ) ;
#1921 = EDGE_CURVE ( 'NONE', #1402, #1394, #1354, .T. ) ;
#1922 = VECTOR ( 'NONE', #993, 1000.000000000000000 ) ;
#1923 = DIRECTION ( 'NONE',  ( 0.000000000000000000, -1.000000000000000000, 0.000000000000000000 ) ) ;
#1924 = ORIENTED_EDGE ( 'NONE', *, *, #133, .F. ) ;
#1925 = CARTESIAN_POINT ( 'NONE',  ( -27.89999999999999503, 2.200000000000000178, 0.000000000000000000 ) ) ;
#1926 = ORIENTED_EDGE ( 'NONE', *, *, #739, .T. ) ;
#1927 = CIRCLE ( 'NONE', #1966, 0.9999999999999974465 ) ;
#1928 = EDGE_CURVE ( 'NONE', #1320, #2069, #1797, .T. ) ;
#1929 = CARTESIAN_POINT ( 'NONE',  ( 27.70000000000000284, 2.200000000000000178, -27.89999999999999503 ) ) ;
#1930 = CIRCLE ( 'NONE', #1068, 1.600000000000000755 ) ;
#1931 = FACE_OUTER_BOUND ( 'NONE', #451, .T. ) ;
#1932 = CIRCLE ( 'NONE', #163, 0.1999999999999996503 ) ;
#1933 = VERTEX_POINT ( 'NONE', #503 ) ;
#1934 = FACE_OUTER_BOUND ( 'NONE', #2320, .T. ) ;
#1935 = ORIENTED_EDGE ( 'NONE', *, *, #514, .T. ) ;
#1936 = FACE_OUTER_BOUND ( 'NONE', #240, .T. ) ;
#1937 = DIRECTION ( 'NONE',  ( 1.000000000000000000, 0.000000000000000000, -1.826024711554533420E-16 ) ) ;
#1938 = ORIENTED_EDGE ( 'NONE', *, *, #1161, .T. ) ;
#1939 = FACE_OUTER_BOUND ( 'NONE', #2077, .T. ) ;
#1940 = EDGE_CURVE ( 'NONE', #1672, #1227, #62, .T. ) ;
#1941 = SURFACE_STYLE_USAGE ( .BOTH. , #445 ) ;
#1942 = CARTESIAN_POINT ( 'NONE',  ( 24.80000000000000426, 2.200000000000000178, -6.999999999999999112 ) ) ;
#1943 = EDGE_CURVE ( 'NONE', #754, #1127, #291, .T. ) ;
#1944 = ORIENTED_EDGE ( 'NONE', *, *, #1213, .T. ) ;
#1945 = PLANE ( 'NONE',  #2174 ) ;
#1946 = CARTESIAN_POINT ( 'NONE',  ( -38.50000000000000000, 3.000000000000000000, 46.50000000000000711 ) ) ;
#1947 = ORIENTED_EDGE ( 'NONE', *, *, #2480, .F. ) ;
#1948 = LINE ( 'NONE', #2159, #2269 ) ;
#1949 = LINE ( 'NONE', #2773, #1662 ) ;
#1950 = VERTEX_POINT ( 'NONE', #2408 ) ;
#1951 = CARTESIAN_POINT ( 'NONE',  ( -4.000000000000011546, 2.200000000000000178, 28.40000000000000213 ) ) ;
#1952 = CARTESIAN_POINT ( 'NONE',  ( 27.90000000000000213, 2.200000000000000178, -27.69999999999999574 ) ) ;
#1953 = ADVANCED_FACE ( 'NONE', ( #2193 ), #2103, .F. ) ;
#1954 = ORIENTED_EDGE ( 'NONE', *, *, #2809, .T. ) ;
#1955 = AXIS2_PLACEMENT_3D ( 'NONE', #537, #1617, #1190 ) ;
#1956 = DIRECTION ( 'NONE',  ( 1.000000000000000000, 0.000000000000000000, 1.734723475976805714E-15 ) ) ;
#1957 = CIRCLE ( 'NONE', #1285, 2.000000000000001776 ) ;
#1958 = EDGE_CURVE ( 'NONE', #757, #1672, #491, .T. ) ;
#1959 = ORIENTED_EDGE ( 'NONE', *, *, #2264, .T. ) ;
#1960 = DIRECTION ( 'NONE',  ( 0.000000000000000000, 0.000000000000000000, 1.000000000000000000 ) ) ;
#1961 = CYLINDRICAL_SURFACE ( 'NONE', #618, 1.599999999999997202 ) ;
#1962 = VERTEX_POINT ( 'NONE', #35 ) ;
#1963 = LINE ( 'NONE', #1100, #1377 ) ;
#1964 = DIRECTION ( 'NONE',  ( 0.000000000000000000, 0.000000000000000000, 1.000000000000000000 ) ) ;
#1965 = CARTESIAN_POINT ( 'NONE',  ( 0.000000000000000000, 3.000000000000000000, 34.00000000000000000 ) ) ;
#1966 = AXIS2_PLACEMENT_3D ( 'NONE', #1759, #1785, #2428 ) ;
#1967 = ORIENTED_EDGE ( 'NONE', *, *, #2348, .F. ) ;
#1968 = CARTESIAN_POINT ( 'NONE',  ( 0.000000000000000000, 0.000000000000000000, 0.000000000000000000 ) ) ;
#1969 = CARTESIAN_POINT ( 'NONE',  ( 32.00000000000000000, 0.000000000000000000, 21.59999999999999787 ) ) ;
#1970 = VECTOR ( 'NONE', #606, 1000.000000000000000 ) ;
#1971 = EDGE_CURVE ( 'NONE', #2434, #1868, #2235, .T. ) ;
#1972 = CIRCLE ( 'NONE', #1790, 0.5000000000000004441 ) ;
#1973 = VERTEX_POINT ( 'NONE', #703 ) ;
#1974 = PLANE ( 'NONE',  #452 ) ;
#1975 = VECTOR ( 'NONE', #894, 1000.000000000000000 ) ;
#1976 = CARTESIAN_POINT ( 'NONE',  ( -24.99999999999999645, 9.708203932499369415, 13.00000000000000178 ) ) ;
#1977 = ORIENTED_EDGE ( 'NONE', *, *, #1244, .T. ) ;
#1978 = DIRECTION ( 'NONE',  ( 0.7071067811865473507, 0.000000000000000000, -0.7071067811865477948 ) ) ;
#1979 = DIRECTION ( 'NONE',  ( 0.000000000000000000, -1.000000000000000000, 0.000000000000000000 ) ) ;
#1980 = CARTESIAN_POINT ( 'NONE',  ( 24.80000000000000426, 9.708203932499369415, -6.999999999999999112 ) ) ;
#1981 = ORIENTED_EDGE ( 'NONE', *, *, #1061, .T. ) ;
#1982 = DIRECTION ( 'NONE',  ( 0.000000000000000000, 0.000000000000000000, -1.000000000000000000 ) ) ;
#1983 = DIRECTION ( 'NONE',  ( 0.000000000000000000, -1.000000000000000000, 0.000000000000000000 ) ) ;
#1984 = ADVANCED_FACE ( 'NONE', ( #1130, #1993 ), #899, .T. ) ;
#1985 = ORIENTED_EDGE ( 'NONE', *, *, #1386, .T. ) ;
#1986 = CARTESIAN_POINT ( 'NONE',  ( -36.50000000000000000, 0.000000000000000000, 46.50000000000000711 ) ) ;
#1987 = EDGE_CURVE ( 'NONE', #406, #952, #1378, .T. ) ;
#1988 = ORIENTED_EDGE ( 'NONE', *, *, #2713, .F. ) ;
#1989 = EDGE_CURVE ( 'NONE', #1448, #646, #1220, .T. ) ;
#1990 = LINE ( 'NONE', #1326, #2804 ) ;
#1991 = LINE ( 'NONE', #1740, #325 ) ;
#1992 = CLOSED_SHELL ( 'NONE', ( #1673, #100, #2658, #1526, #1325, #743, #929, #2330, #1838, #2254, #2375, #1644, #760, #1333, #1834, #1717, #239, #1817, #2799, #1703, #2359, #1474, #926, #2150, #764, #1649, #1311, #2772, #259, #2141, #2403, #324, #1902, #459, #175, #987, #1200, #2460, #1284, #983, #666, #447, #1984, #2389, #178, #1574, #1589, #1953, #1462, #636, #1157, #194, #1670, #122, #1381, #1605, #1313, #1577, #171, #2095, #29, #1072, #1288, #1422, #1852, #424, #1446, #911, #942, #836, #2691, #409, #1707, #812, #2619, #1632, #558, #2214, #304, #923, #1491, #2312, #2290, #32, #2042, #190, #1508 ) ) ;
#1993 = FACE_BOUND ( 'NONE', #551, .T. ) ;
#1994 = ORIENTED_EDGE ( 'NONE', *, *, #1523, .F. ) ;
#1995 = LINE ( 'NONE', #2238, #2782 ) ;
#1996 = CARTESIAN_POINT ( 'NONE',  ( 0.000000000000000000, 0.000000000000000000, -34.00000000000000000 ) ) ;
#1997 = ORIENTED_EDGE ( 'NONE', *, *, #1971, .T. ) ;
#1998 = CARTESIAN_POINT ( 'NONE',  ( 25.00000000000000000, 2.200000000000000178, 18.99999999999999645 ) ) ;
#1999 = VECTOR ( 'NONE', #645, 1000.000000000000000 ) ;
#2000 = CIRCLE ( 'NONE', #2602, 0.2000000000000005107 ) ;
#2001 = DIRECTION ( 'NONE',  ( -0.000000000000000000, 0.000000000000000000, 1.000000000000000000 ) ) ;
#2002 = ORIENTED_EDGE ( 'NONE', *, *, #533, .F. ) ;
#2003 = EDGE_CURVE ( 'NONE', #260, #214, #138, .T. ) ;
#2004 = CARTESIAN_POINT ( 'NONE',  ( -32.00000000000000000, 0.000000000000000000, 20.00000000000000000 ) ) ;
#2005 = DIRECTION ( 'NONE',  ( 6.669904509218573417E-17, 0.8386705679454233842, -0.5446390350150280835 ) ) ;
#2006 = ORIENTED_EDGE ( 'NONE', *, *, #1039, .T. ) ;
#2007 = CARTESIAN_POINT ( 'NONE',  ( 25.00000000000000000, 0.000000000000000000, 18.99999999999999645 ) ) ;
#2008 = AXIS2_PLACEMENT_3D ( 'NONE', #1345, #310, #2068 ) ;
#2009 = ORIENTED_EDGE ( 'NONE', *, *, #1153, .T. ) ;
#2010 = CYLINDRICAL_SURFACE ( 'NONE', #1229, 0.2000000000000005107 ) ;
#2011 = AXIS2_PLACEMENT_3D ( 'NONE', #1077, #621, #1275 ) ;
#2012 = CARTESIAN_POINT ( 'NONE',  ( 24.80000000000000426, 9.708203932499369415, -13.00000000000000178 ) ) ;
#2013 = VECTOR ( 'NONE', #1937, 1000.000000000000000 ) ;
#2014 = ORIENTED_EDGE ( 'NONE', *, *, #1228, .F. ) ;
#2015 = CIRCLE ( 'NONE', #575, 1.600000000000000755 ) ;
#2016 = CARTESIAN_POINT ( 'NONE',  ( 0.000000000000000000, 3.000000000000000000, -34.00000000000000000 ) ) ;
#2017 = EDGE_CURVE ( 'NONE', #381, #833, #517, .T. ) ;
#2018 = CARTESIAN_POINT ( 'NONE',  ( 1.959434878635763751E-16, 0.000000000000000000, 32.40000000000000568 ) ) ;
#2019 = CARTESIAN_POINT ( 'NONE',  ( 4.499999999999990230, 2.200000000000000622, 28.40000000000000213 ) ) ;
#2020 = EDGE_CURVE ( 'NONE', #1330, #13, #2516, .T. ) ;
#2021 = ORIENTED_EDGE ( 'NONE', *, *, #718, .F. ) ;
#2022 = DIRECTION ( 'NONE',  ( 1.000000000000000000, 0.000000000000000000, 0.000000000000000000 ) ) ;
#2023 = PLANE ( 'NONE',  #2381 ) ;
#2024 = EDGE_CURVE ( 'NONE', #467, #1757, #1112, .T. ) ;
#2025 = ORIENTED_EDGE ( 'NONE', *, *, #1137, .T. ) ;
#2026 = CARTESIAN_POINT ( 'NONE',  ( 32.00000000000000000, 1.000000000000000000, 18.40000000000000213 ) ) ;
#2027 = FACE_OUTER_BOUND ( 'NONE', #625, .T. ) ;
#2028 = VERTEX_POINT ( 'NONE', #1899 ) ;
#2029 = DIRECTION ( 'NONE',  ( 1.000000000000000000, -0.000000000000000000, 0.000000000000000000 ) ) ;
#2030 = DIRECTION ( 'NONE',  ( 0.000000000000000000, -1.000000000000000000, 0.000000000000000000 ) ) ;
#2031 = ORIENTED_EDGE ( 'NONE', *, *, #877, .T. ) ;
#2032 = EDGE_CURVE ( 'NONE', #275, #311, #520, .T. ) ;
#2033 = CARTESIAN_POINT ( 'NONE',  ( -32.00000000000000000, 3.000000000000000000, -17.10000000000000142 ) ) ;
#2034 = EDGE_LOOP ( 'NONE', ( #1598, #1935, #415, #835 ) ) ;
#2035 = CARTESIAN_POINT ( 'NONE',  ( 0.000000000000000000, -0.000000000000000000, 27.90000000000000213 ) ) ;
#2036 = DIRECTION ( 'NONE',  ( -0.000000000000000000, 1.000000000000000000, -0.000000000000000000 ) ) ;
#2037 = VECTOR ( 'NONE', #2583, 1000.000000000000000 ) ;
#2038 = EDGE_CURVE ( 'NONE', #1917, #2527, #1886, .T. ) ;
#2039 = EDGE_LOOP ( 'NONE', ( #1023, #534, #2245, #500 ) ) ;
#2040 = LINE ( 'NONE', #2473, #633 ) ;
#2041 = FACE_OUTER_BOUND ( 'NONE', #793, .T. ) ;
#2042 = ADVANCED_FACE ( 'NONE', ( #582 ), #2050, .T. ) ;
#2043 = ORIENTED_EDGE ( 'NONE', *, *, #538, .F. ) ;
#2044 = DIRECTION ( 'NONE',  ( 0.000000000000000000, 0.000000000000000000, -1.000000000000000000 ) ) ;
#2045 = CIRCLE ( 'NONE', #1819, 0.9999999999999974465 ) ;
#2046 = AXIS2_PLACEMENT_3D ( 'NONE', #629, #2544, #195 ) ;
#2047 = CARTESIAN_POINT ( 'NONE',  ( 27.90000000000000213, 0.000000000000000000, 27.70000000000000284 ) ) ;
#2048 = DIRECTION ( 'NONE',  ( 0.000000000000000000, 0.000000000000000000, 1.000000000000000000 ) ) ;
#2049 = ORIENTED_EDGE ( 'NONE', *, *, #118, .F. ) ;
#2050 = CYLINDRICAL_SURFACE ( 'NONE', #1481, 0.5000000000000004441 ) ;
#2051 = DIRECTION ( 'NONE',  ( -0.000000000000000000, -0.000000000000000000, 1.000000000000000000 ) ) ;
#2052 = DIRECTION ( 'NONE',  ( 0.000000000000000000, 0.000000000000000000, -1.000000000000000000 ) ) ;
#2053 = ORIENTED_EDGE ( 'NONE', *, *, #1910, .F. ) ;
#2054 = CARTESIAN_POINT ( 'NONE',  ( 0.000000000000000000, 1.000000000000000000, -32.39881518639502644 ) ) ;
#2055 = EDGE_CURVE ( 'NONE', #2069, #1879, #1337, .T. ) ;
#2056 = FACE_OUTER_BOUND ( 'NONE', #366, .T. ) ;
#2057 = VECTOR ( 'NONE', #2265, 1000.000000000000000 ) ;
#2058 = ORIENTED_EDGE ( 'NONE', *, *, #865, .F. ) ;
#2059 = DIRECTION ( 'NONE',  ( 0.000000000000000000, 0.000000000000000000, 1.000000000000000000 ) ) ;
#2060 = EDGE_LOOP ( 'NONE', ( #637, #2275, #1046, #1783 ) ) ;
#2061 = VECTOR ( 'NONE', #602, 1000.000000000000000 ) ;
#2062 = DIRECTION ( 'NONE',  ( -0.000000000000000000, 1.000000000000000000, -0.000000000000000000 ) ) ;
#2063 = CARTESIAN_POINT ( 'NONE',  ( 1.959434878635761779E-16, 1.000000000000000000, -35.60000000000000142 ) ) ;
#2064 = EDGE_LOOP ( 'NONE', ( #747, #271, #2216, #2526 ) ) ;
#2065 = AXIS2_PLACEMENT_3D ( 'NONE', #2215, #1553, #486 ) ;
#2066 = DIRECTION ( 'NONE',  ( -1.000000000000000000, 0.000000000000000000, 0.000000000000000000 ) ) ;
#2067 = CARTESIAN_POINT ( 'NONE',  ( -32.00000000000000000, 1.000000000000000000, -21.60000000000000142 ) ) ;
#2068 = DIRECTION ( 'NONE',  ( 0.000000000000000000, 0.000000000000000000, -1.000000000000000000 ) ) ;
#2069 = VERTEX_POINT ( 'NONE', #2731 ) ;
#2070 = CARTESIAN_POINT ( 'NONE',  ( 22.75000000000000000, 3.000000000000000000, 29.00000000000000000 ) ) ;
#2071 = DIRECTION ( 'NONE',  ( -0.000000000000000000, 1.000000000000000000, -0.000000000000000000 ) ) ;
#2072 = ORIENTED_EDGE ( 'NONE', *, *, #2751, .T. ) ;
#2073 = DIRECTION ( 'NONE',  ( -0.000000000000000000, 1.000000000000000000, -0.000000000000000000 ) ) ;
#2074 = EDGE_CURVE ( 'NONE', #757, #708, #2486, .T. ) ;
#2075 = LINE ( 'NONE', #1413, #477 ) ;
#2076 = DIRECTION ( 'NONE',  ( 0.000000000000000000, 0.000000000000000000, 1.000000000000000000 ) ) ;
#2077 = EDGE_LOOP ( 'NONE', ( #27, #2722, #106, #1205 ) ) ;
#2078 = EDGE_CURVE ( 'NONE', #1475, #1240, #2107, .T. ) ;
#2079 = DIRECTION ( 'NONE',  ( 0.000000000000000000, 0.000000000000000000, -1.000000000000000000 ) ) ;
#2080 = DIRECTION ( 'NONE',  ( 0.000000000000000000, 1.000000000000000000, -0.000000000000000000 ) ) ;
#2081 = CARTESIAN_POINT ( 'NONE',  ( -38.50000000000000000, 3.000000000000000000, -48.49999999999999289 ) ) ;
#2082 = ORIENTED_EDGE ( 'NONE', *, *, #47, .T. ) ;
#2083 = DIRECTION ( 'NONE',  ( -0.000000000000000000, -1.000000000000000000, -0.000000000000000000 ) ) ;
#2084 = AXIS2_PLACEMENT_3D ( 'NONE', #880, #638, #867 ) ;
#2085 = DIRECTION ( 'NONE',  ( 0.000000000000000000, -1.000000000000000000, 0.000000000000000000 ) ) ;
#2086 = ORIENTED_EDGE ( 'NONE', *, *, #2606, .F. ) ;
#2087 = ORIENTED_EDGE ( 'NONE', *, *, #1317, .F. ) ;
#2088 = VECTOR ( 'NONE', #783, 1000.000000000000000 ) ;
#2089 = LINE ( 'NONE', #134, #71 ) ;
#2090 = DIRECTION ( 'NONE',  ( 0.000000000000000000, 0.000000000000000000, -1.000000000000000000 ) ) ;
#2091 = EDGE_CURVE ( 'NONE', #335, #732, #2151, .T. ) ;
#2092 = ORIENTED_EDGE ( 'NONE', *, *, #482, .T. ) ;
#2093 = DIRECTION ( 'NONE',  ( 0.000000000000000000, 0.000000000000000000, 1.000000000000000000 ) ) ;
#2094 = CARTESIAN_POINT ( 'NONE',  ( 0.000000000000000000, 1.000000000000000000, -34.00000000000000000 ) ) ;
#2095 = ADVANCED_FACE ( 'NONE', ( #808 ), #336, .F. ) ;
#2096 = CARTESIAN_POINT ( 'NONE',  ( 0.000000000000000000, 0.000000000000000000, 34.00000000000000000 ) ) ;
#2097 = VERTEX_POINT ( 'NONE', #2763 ) ;
#2098 = DIRECTION ( 'NONE',  ( 0.000000000000000000, 0.000000000000000000, -1.000000000000000000 ) ) ;
#2099 = CARTESIAN_POINT ( 'NONE',  ( 38.50000000000000000, 3.000000000000000000, -46.49999999999996447 ) ) ;
#2100 = ORIENTED_EDGE ( 'NONE', *, *, #1870, .T. ) ;
#2101 = LINE ( 'NONE', #982, #1047 ) ;
#2102 = CIRCLE ( 'NONE', #1064, 1.599999999999997202 ) ;
#2103 = CONICAL_SURFACE ( 'NONE', #1018, 2.900000000000006573, 0.5759586531581299962 ) ;
#2104 = CARTESIAN_POINT ( 'NONE',  ( -32.00000000000000000, 0.000000000000000000, -21.60000000000000142 ) ) ;
#2105 = EDGE_LOOP ( 'NONE', ( #1443, #803, #1571, #1734, #2536, #1152, #131, #1461 ) ) ;
#2106 = CARTESIAN_POINT ( 'NONE',  ( -32.00000000000000000, 1.000000000000000000, -21.60118481360497711 ) ) ;
#2107 = CIRCLE ( 'NONE', #2423, 1.601184813604973556 ) ;
#2108 = EDGE_LOOP ( 'NONE', ( #939, #1058, #1683, #548 ) ) ;
#2109 = CIRCLE ( 'NONE', #2577, 0.5000000000000004441 ) ;
#2110 = EDGE_CURVE ( 'NONE', #1737, #1933, #1843, .T. ) ;
#2111 = CARTESIAN_POINT ( 'NONE',  ( -27.69999999999999574, 2.200000000000000178, -27.89999999999999503 ) ) ;
#2112 = CARTESIAN_POINT ( 'NONE',  ( -36.50000000000000000, 0.000000000000000000, -46.49999999999999289 ) ) ;
#2113 = CIRCLE ( 'NONE', #2065, 0.1999999999999987899 ) ;
#2114 = EDGE_CURVE ( 'NONE', #1687, #2303, #2328, .T. ) ;
#2115 = ORIENTED_EDGE ( 'NONE', *, *, #865, .T. ) ;
#2116 = CARTESIAN_POINT ( 'NONE',  ( 36.50000000000000000, 3.000000000000000000, -46.49999999999999289 ) ) ;
#2117 = ORIENTED_EDGE ( 'NONE', *, *, #578, .F. ) ;
#2118 = DIRECTION ( 'NONE',  ( 0.000000000000000000, 0.000000000000000000, 1.000000000000000000 ) ) ;
#2119 = CARTESIAN_POINT ( 'NONE',  ( -25.50000000000000355, 1.000000000000000000, 27.90000000000000213 ) ) ;
#2120 = VERTEX_POINT ( 'NONE', #1033 ) ;
#2121 = DIRECTION ( 'NONE',  ( 0.000000000000000000, -1.000000000000000000, 0.000000000000000000 ) ) ;
#2122 = VERTEX_POINT ( 'NONE', #749 ) ;
#2123 = DIRECTION ( 'NONE',  ( -6.669904509218573417E-17, 0.8386705679454233842, 0.5446390350150280835 ) ) ;
#2124 = ORIENTED_EDGE ( 'NONE', *, *, #1958, .T. ) ;
#2125 = DIRECTION ( 'NONE',  ( -0.000000000000000000, 1.000000000000000000, -0.000000000000000000 ) ) ;
#2126 = EDGE_CURVE ( 'NONE', #1748, #1863, #1615, .T. ) ;
#2127 = ORIENTED_EDGE ( 'NONE', *, *, #262, .T. ) ;
#2128 = FACE_OUTER_BOUND ( 'NONE', #121, .T. ) ;
#2129 = EDGE_CURVE ( 'NONE', #129, #646, #116, .T. ) ;
#2130 = MANIFOLD_SOLID_BREP ( 'Fillet7', #1992 ) ;
#2131 = CIRCLE ( 'NONE', #1357, 0.5000000000000004441 ) ;
#2132 = DIRECTION ( 'NONE',  ( -0.000000000000000000, 1.000000000000000000, -0.000000000000000000 ) ) ;
#2133 = ORIENTED_EDGE ( 'NONE', *, *, #1170, .T. ) ;
#2134 = CARTESIAN_POINT ( 'NONE',  ( 32.00000000000000000, 3.000000000000000000, 17.10000000000000142 ) ) ;
#2135 = ORIENTED_EDGE ( 'NONE', *, *, #2674, .F. ) ;
#2136 = SURFACE_STYLE_FILL_AREA ( #550 ) ;
#2137 = DIRECTION ( 'NONE',  ( 8.673617379884028570E-16, 0.000000000000000000, -1.000000000000000000 ) ) ;
#2138 = AXIS2_PLACEMENT_3D ( 'NONE', #1075, #1261, #2090 ) ;
#2139 = VERTEX_POINT ( 'NONE', #212 ) ;
#2140 = LINE ( 'NONE', #450, #2188 ) ;
#2141 = ADVANCED_FACE ( 'NONE', ( #822 ), #765, .F. ) ;
#2142 = ORIENTED_EDGE ( 'NONE', *, *, #1328, .T. ) ;
#2143 = DIRECTION ( 'NONE',  ( 0.000000000000000000, 0.000000000000000000, -1.000000000000000000 ) ) ;
#2144 = AXIS2_PLACEMENT_3D ( 'NONE', #1720, #1267, #1051 ) ;
#2145 = EDGE_CURVE ( 'NONE', #2499, #2552, #6, .T. ) ;
#2146 = DIRECTION ( 'NONE',  ( 0.000000000000000000, 0.000000000000000000, -1.000000000000000000 ) ) ;
#2147 = VERTEX_POINT ( 'NONE', #404 ) ;
#2148 = LINE ( 'NONE', #210, #2277 ) ;
#2149 = VECTOR ( 'NONE', #2251, 1000.000000000000000 ) ;
#2150 = ADVANCED_FACE ( 'NONE', ( #2175 ), #630, .F. ) ;
#2151 = CIRCLE ( 'NONE', #748, 1.601184813604973556 ) ;
#2152 = CARTESIAN_POINT ( 'NONE',  ( 19.00000000000000355, 0.000000000000000000, -25.00000000000000355 ) ) ;
#2153 = AXIS2_PLACEMENT_3D ( 'NONE', #2204, #1113, #471 ) ;
#2154 = ORIENTED_EDGE ( 'NONE', *, *, #531, .T. ) ;
#2155 = FACE_BOUND ( 'NONE', #1558, .T. ) ;
#2156 = AXIS2_PLACEMENT_3D ( 'NONE', #231, #905, #1098 ) ;
#2157 = DIRECTION ( 'NONE',  ( -0.000000000000000000, 1.000000000000000000, -0.000000000000000000 ) ) ;
#2158 = ORIENTED_EDGE ( 'NONE', *, *, #2024, .F. ) ;
#2159 = CARTESIAN_POINT ( 'NONE',  ( 0.000000000000000000, 2.200000000000000178, -27.89999999999999503 ) ) ;
#2160 = EDGE_CURVE ( 'NONE', #2745, #2391, #1048, .T. ) ;
#2161 = LINE ( 'NONE', #2104, #659 ) ;
#2162 = ORIENTED_EDGE ( 'NONE', *, *, #511, .T. ) ;
#2163 = CYLINDRICAL_SURFACE ( 'NONE', #513, 2.000000000000001776 ) ;
#2164 = EDGE_CURVE ( 'NONE', #374, #2666, #2562, .T. ) ;
#2165 = EDGE_CURVE ( 'NONE', #2752, #357, #850, .T. ) ;
#2166 = VERTEX_POINT ( 'NONE', #1101 ) ;
#2167 = DIRECTION ( 'NONE',  ( 0.000000000000000000, 0.000000000000000000, 1.000000000000000000 ) ) ;
#2168 = ORIENTED_EDGE ( 'NONE', *, *, #1458, .F. ) ;
#2169 = DIRECTION ( 'NONE',  ( 0.000000000000000000, 1.000000000000000000, 0.000000000000000000 ) ) ;
#2170 = CARTESIAN_POINT ( 'NONE',  ( -25.00000000000000000, 0.000000000000000000, 19.00000000000000355 ) ) ;
#2171 = ORIENTED_EDGE ( 'NONE', *, *, #2294, .F. ) ;
#2172 = CARTESIAN_POINT ( 'NONE',  ( -36.50000000000000000, 3.000000000000000000, 48.50000000000000711 ) ) ;
#2173 = VECTOR ( 'NONE', #1258, 1000.000000000000000 ) ;
#2174 = AXIS2_PLACEMENT_3D ( 'NONE', #2822, #1254, #173 ) ;
#2175 = FACE_OUTER_BOUND ( 'NONE', #2222, .T. ) ;
#2176 = EDGE_CURVE ( 'NONE', #1448, #2147, #2197, .T. ) ;
#2177 = CYLINDRICAL_SURFACE ( 'NONE', #1916, 0.2000000000000005107 ) ;
#2178 = EDGE_CURVE ( 'NONE', #1394, #986, #223, .T. ) ;
#2179 = VERTEX_POINT ( 'NONE', #2777 ) ;
#2180 = CIRCLE ( 'NONE', #639, 1.601184813604980661 ) ;
#2181 = DIRECTION ( 'NONE',  ( 0.000000000000000000, -1.000000000000000000, 0.000000000000000000 ) ) ;
#2182 = CYLINDRICAL_SURFACE ( 'NONE', #1833, 0.1999999999999987899 ) ;
#2183 = CONICAL_SURFACE ( 'NONE', #1552, 2.899999999999999911, 0.5759586531581299962 ) ;
#2184 = ORIENTED_EDGE ( 'NONE', *, *, #63, .T. ) ;
#2185 = CARTESIAN_POINT ( 'NONE',  ( 23.19999999999999929, 9.708203932499369415, -13.00000000000000355 ) ) ;
#2186 = ORIENTED_EDGE ( 'NONE', *, *, #2440, .F. ) ;
#2187 = DIRECTION ( 'NONE',  ( 1.826024711554533174E-16, 0.000000000000000000, 1.000000000000000000 ) ) ;
#2188 = VECTOR ( 'NONE', #1956, 1000.000000000000000 ) ;
#2189 = CARTESIAN_POINT ( 'NONE',  ( 25.00000000000000000, 0.000000000000000000, 18.99999999999999645 ) ) ;
#2190 = DIRECTION ( 'NONE',  ( 0.7071067811865472397, 0.000000000000000000, -0.7071067811865479058 ) ) ;
#2191 = VECTOR ( 'NONE', #1425, 1000.000000000000000 ) ;
#2192 = AXIS2_PLACEMENT_3D ( 'NONE', #1318, #735, #296 ) ;
#2193 = FACE_OUTER_BOUND ( 'NONE', #1591, .T. ) ;
#2194 = ORIENTED_EDGE ( 'NONE', *, *, #118, .T. ) ;
#2195 = CARTESIAN_POINT ( 'NONE',  ( 24.80000000000000426, 0.000000000000000000, -6.800000000000000711 ) ) ;
#2196 = CARTESIAN_POINT ( 'NONE',  ( -32.00000000000000000, 1.000000000000000000, -20.00000000000000000 ) ) ;
#2197 = CIRCLE ( 'NONE', #2011, 2.000000000000001776 ) ;
#2198 = EDGE_CURVE ( 'NONE', #1475, #1246, #198, .T. ) ;
#2199 = AXIS2_PLACEMENT_3D ( 'NONE', #1029, #1686, #388 ) ;
#2200 = VERTEX_POINT ( 'NONE', #1727 ) ;
#2201 = DIRECTION ( 'NONE',  ( -0.000000000000000000, 1.000000000000000000, -0.000000000000000000 ) ) ;
#2202 = AXIS2_PLACEMENT_3D ( 'NONE', #1362, #2229, #285 ) ;
#2203 = EDGE_CURVE ( 'NONE', #2752, #1616, #20, .T. ) ;
#2204 = CARTESIAN_POINT ( 'NONE',  ( 23.00000000000000000, 9.708203932499369415, -7.000000000000002665 ) ) ;
#2205 = ORIENTED_EDGE ( 'NONE', *, *, #2653, .F. ) ;
#2206 = CARTESIAN_POINT ( 'NONE',  ( -4.000000000000011546, 10.61189633792523601, 30.50000000000000000 ) ) ;
#2207 = CARTESIAN_POINT ( 'NONE',  ( 32.00000000000000000, 1.000000000000000000, -18.39881518639502289 ) ) ;
#2208 = DIRECTION ( 'NONE',  ( 0.000000000000000000, -0.000000000000000000, 1.000000000000000000 ) ) ;
#2209 = ORIENTED_EDGE ( 'NONE', *, *, #2484, .T. ) ;
#2210 = DIRECTION ( 'NONE',  ( 0.000000000000000000, 0.000000000000000000, -1.000000000000000000 ) ) ;
#2211 = PLANE ( 'NONE',  #249 ) ;
#2212 = ORIENTED_EDGE ( 'NONE', *, *, #2145, .T. ) ;
#2213 = CARTESIAN_POINT ( 'NONE',  ( 3.551475717527323832E-16, 3.000000000000000000, -36.90000000000000568 ) ) ;
#2214 = ADVANCED_FACE ( 'NONE', ( #1477 ), #1062, .T. ) ;
#2215 = CARTESIAN_POINT ( 'NONE',  ( 27.70000000000000284, 0.000000000000000000, 27.70000000000000284 ) ) ;
#2216 = ORIENTED_EDGE ( 'NONE', *, *, #2554, .F. ) ;
#2217 = DIRECTION ( 'NONE',  ( 0.000000000000000000, 0.000000000000000000, -1.000000000000000000 ) ) ;
#2218 = VECTOR ( 'NONE', #2083, 1000.000000000000000 ) ;
#2219 = DIRECTION ( 'NONE',  ( -0.000000000000000000, -1.000000000000000000, -0.000000000000000000 ) ) ;
#2220 = AXIS2_PLACEMENT_3D ( 'NONE', #2537, #1007, #98 ) ;
#2221 = CARTESIAN_POINT ( 'NONE',  ( 24.80000000000000426, 3.000000000000000000, -6.800000000000000711 ) ) ;
#2222 = EDGE_LOOP ( 'NONE', ( #2049, #1546, #600, #2796 ) ) ;
#2223 = CARTESIAN_POINT ( 'NONE',  ( -25.00000000000000000, 3.000000000000000000, 19.00000000000000355 ) ) ;
#2224 = EDGE_LOOP ( 'NONE', ( #2205, #1769, #1082, #23 ) ) ;
#2225 = DIRECTION ( 'NONE',  ( 0.000000000000000000, -1.000000000000000000, 0.000000000000000000 ) ) ;
#2226 = VECTOR ( 'NONE', #523, 1000.000000000000000 ) ;
#2227 = EDGE_CURVE ( 'NONE', #1198, #1760, #2791, .T. ) ;
#2228 = VECTOR ( 'NONE', #2496, 1000.000000000000000 ) ;
#2229 = DIRECTION ( 'NONE',  ( 0.000000000000000000, -1.000000000000000000, 0.000000000000000000 ) ) ;
#2230 = ORIENTED_EDGE ( 'NONE', *, *, #831, .T. ) ;
#2231 = EDGE_CURVE ( 'NONE', #1917, #943, #1609, .T. ) ;
#2232 = CARTESIAN_POINT ( 'NONE',  ( 0.000000000000000000, 0.000000000000000000, 34.00000000000000000 ) ) ;
#2233 = CARTESIAN_POINT ( 'NONE',  ( -32.00000000000000000, 1.000000000000000000, -20.00000000000000000 ) ) ;
#2234 = EDGE_CURVE ( 'NONE', #1287, #1320, #384, .T. ) ;
#2235 = LINE ( 'NONE', #1158, #2471 ) ;
#2236 = VECTOR ( 'NONE', #624, 1000.000000000000000 ) ;
#2237 = ORIENTED_EDGE ( 'NONE', *, *, #1987, .F. ) ;
#2238 = CARTESIAN_POINT ( 'NONE',  ( 0.000000000000000000, 3.000000000000000000, -31.10000000000000142 ) ) ;
#2239 = FACE_BOUND ( 'NONE', #1374, .T. ) ;
#2240 = VECTOR ( 'NONE', #478, 1000.000000000000000 ) ;
#2241 = ORIENTED_EDGE ( 'NONE', *, *, #1153, .F. ) ;
#2242 = CYLINDRICAL_SURFACE ( 'NONE', #44, 0.5000000000000004441 ) ;
#2243 = LINE ( 'NONE', #1951, #288 ) ;
#2244 = AXIS2_PLACEMENT_3D ( 'NONE', #317, #1865, #2760 ) ;
#2245 = ORIENTED_EDGE ( 'NONE', *, *, #2024, .T. ) ;
#2246 = VECTOR ( 'NONE', #1791, 1000.000000000000000 ) ;
#2247 = DIRECTION ( 'NONE',  ( -0.000000000000000000, -1.000000000000000000, -0.000000000000000000 ) ) ;
#2248 = PLANE ( 'NONE',  #830 ) ;
#2249 = EDGE_CURVE ( 'NONE', #311, #275, #2800, .T. ) ;
#2250 = ORIENTED_EDGE ( 'NONE', *, *, #25, .F. ) ;
#2251 = DIRECTION ( 'NONE',  ( -1.000000000000000000, -0.000000000000000000, -0.000000000000000000 ) ) ;
#2252 = ORIENTED_EDGE ( 'NONE', *, *, #1762, .T. ) ;
#2253 = DIRECTION ( 'NONE',  ( 0.000000000000000000, 1.000000000000000000, -0.000000000000000000 ) ) ;
#2254 = ADVANCED_FACE ( 'NONE', ( #2638 ), #700, .F. ) ;
#2255 = CARTESIAN_POINT ( 'NONE',  ( 25.00000000000000000, 3.000000000000000000, 18.99999999999999645 ) ) ;
#2256 = ORIENTED_EDGE ( 'NONE', *, *, #1494, .T. ) ;
#2257 = DIRECTION ( 'NONE',  ( -1.000000000000000000, -0.000000000000000000, -0.000000000000000000 ) ) ;
#2258 = CARTESIAN_POINT ( 'NONE',  ( 19.00000000000000711, 2.200000000000000178, -25.00000000000000000 ) ) ;
#2259 = VERTEX_POINT ( 'NONE', #712 ) ;
#2260 = VERTEX_POINT ( 'NONE', #289 ) ;
#2261 = CARTESIAN_POINT ( 'NONE',  ( -22.75000000000000000, 1.000000000000000000, 30.99999999999999645 ) ) ;
#2262 = DIRECTION ( 'NONE',  ( 0.000000000000000000, -1.000000000000000000, 0.000000000000000000 ) ) ;
#2263 = ORIENTED_EDGE ( 'NONE', *, *, #1137, .F. ) ;
#2264 = EDGE_CURVE ( 'NONE', #2356, #1214, #1930, .T. ) ;
#2265 = DIRECTION ( 'NONE',  ( -0.000000000000000000, -1.000000000000000000, -0.000000000000000000 ) ) ;
#2266 = ORIENTED_EDGE ( 'NONE', *, *, #1921, .T. ) ;
#2267 = LINE ( 'NONE', #2500, #1915 ) ;
#2268 = DIRECTION ( 'NONE',  ( 0.000000000000000000, -1.000000000000000000, 0.000000000000000000 ) ) ;
#2269 = VECTOR ( 'NONE', #2568, 1000.000000000000000 ) ;
#2270 = EDGE_LOOP ( 'NONE', ( #49, #1120, #180, #544 ) ) ;
#2271 = VECTOR ( 'NONE', #2672, 1000.000000000000000 ) ;
#2272 = PLANE ( 'NONE',  #546 ) ;
#2273 = LINE ( 'NONE', #2507, #839 ) ;
#2274 = ORIENTED_EDGE ( 'NONE', *, *, #1358, .F. ) ;
#2275 = ORIENTED_EDGE ( 'NONE', *, *, #1812, .T. ) ;
#2276 = VECTOR ( 'NONE', #1450, 1000.000000000000000 ) ;
#2277 = VECTOR ( 'NONE', #619, 1000.000000000000000 ) ;
#2278 = DIRECTION ( 'NONE',  ( 0.7071067811865473507, -0.000000000000000000, 0.7071067811865477948 ) ) ;
#2279 = DIRECTION ( 'NONE',  ( 0.000000000000000000, 1.000000000000000000, 0.000000000000000000 ) ) ;
#2280 = VERTEX_POINT ( 'NONE', #501 ) ;
#2281 = DIRECTION ( 'NONE',  ( 0.000000000000000000, 1.000000000000000000, 0.000000000000000000 ) ) ;
#2282 = ORIENTED_EDGE ( 'NONE', *, *, #1784, .T. ) ;
#2283 = CARTESIAN_POINT ( 'NONE',  ( -25.50000000000000355, 1.000000000000000000, 27.90000000000000213 ) ) ;
#2284 = FACE_OUTER_BOUND ( 'NONE', #2105, .T. ) ;
#2285 = AXIS2_PLACEMENT_3D ( 'NONE', #510, #233, #1393 ) ;
#2286 = ORIENTED_EDGE ( 'NONE', *, *, #1750, .F. ) ;
#2287 = LINE ( 'NONE', #2522, #273 ) ;
#2288 = CARTESIAN_POINT ( 'NONE',  ( -25.00000000000000000, 2.200000000000000178, 10.00000000000000000 ) ) ;
#2289 = AXIS2_PLACEMENT_3D ( 'NONE', #958, #155, #1828 ) ;
#2290 = ADVANCED_FACE ( 'NONE', ( #1805 ), #1765, .F. ) ;
#2291 = AXIS2_PLACEMENT_3D ( 'NONE', #1755, #2445, #935 ) ;
#2292 = ORIENTED_EDGE ( 'NONE', *, *, #1244, .F. ) ;
#2293 = ORIENTED_EDGE ( 'NONE', *, *, #891, .F. ) ;
#2294 = EDGE_CURVE ( 'NONE', #1528, #2564, #2656, .T. ) ;
#2295 = CIRCLE ( 'NONE', #615, 2.899999999999999911 ) ;
#2296 = DIRECTION ( 'NONE',  ( -1.000000000000000000, -0.000000000000000000, -0.000000000000000000 ) ) ;
#2297 = VECTOR ( 'NONE', #933, 1000.000000000000000 ) ;
#2298 = CARTESIAN_POINT ( 'NONE',  ( -36.50000000000000000, 3.000000000000000000, -46.49999999999999289 ) ) ;
#2299 = ORIENTED_EDGE ( 'NONE', *, *, #2032, .T. ) ;
#2300 = DIRECTION ( 'NONE',  ( 0.000000000000000000, 1.000000000000000000, -0.000000000000000000 ) ) ;
#2301 = CARTESIAN_POINT ( 'NONE',  ( 27.90000000000000213, 2.200000000000000178, 0.000000000000000000 ) ) ;
#2302 = DIRECTION ( 'NONE',  ( 0.000000000000000000, 0.000000000000000000, -1.000000000000000000 ) ) ;
#2303 = VERTEX_POINT ( 'NONE', #1541 ) ;
#2304 = CARTESIAN_POINT ( 'NONE',  ( 25.50000000000000355, 1.000000000000000000, 33.89999999999999147 ) ) ;
#2305 = LINE ( 'NONE', #788, #1656 ) ;
#2306 = EDGE_CURVE ( 'NONE', #1127, #754, #1432, .T. ) ;
#2307 = ORIENTED_EDGE ( 'NONE', *, *, #1874, .F. ) ;
#2308 = ORIENTED_EDGE ( 'NONE', *, *, #722, .F. ) ;
#2309 = DIRECTION ( 'NONE',  ( 0.000000000000000000, 0.000000000000000000, -1.000000000000000000 ) ) ;
#2310 = CARTESIAN_POINT ( 'NONE',  ( 32.00000000000000000, 0.000000000000000000, -21.59999999999999787 ) ) ;
#2311 = ORIENTED_EDGE ( 'NONE', *, *, #1170, .F. ) ;
#2312 = ADVANCED_FACE ( 'NONE', ( #683 ), #33, .F. ) ;
#2313 = DIRECTION ( 'NONE',  ( -1.000000000000000000, 0.000000000000000000, -1.734723475976805517E-15 ) ) ;
#2314 = LINE ( 'NONE', #2283, #50 ) ;
#2315 = FACE_OUTER_BOUND ( 'NONE', #668, .T. ) ;
#2316 = ORIENTED_EDGE ( 'NONE', *, *, #1729, .T. ) ;
#2317 = DIRECTION ( 'NONE',  ( 0.000000000000000000, -0.000000000000000000, 1.000000000000000000 ) ) ;
#2318 = DIRECTION ( 'NONE',  ( 0.000000000000000000, 1.000000000000000000, -0.000000000000000000 ) ) ;
#2319 = EDGE_LOOP ( 'NONE', ( #331, #1938, #1619, #2487 ) ) ;
#2320 = EDGE_LOOP ( 'NONE', ( #2699, #2441, #2497, #1798 ) ) ;
#2321 = EDGE_CURVE ( 'NONE', #2771, #2166, #2756, .T. ) ;
#2322 = AXIS2_PLACEMENT_3D ( 'NONE', #2820, #1290, #393 ) ;
#2323 = FACE_OUTER_BOUND ( 'NONE', #664, .T. ) ;
#2324 = PLANE ( 'NONE',  #557 ) ;
#2325 = ORIENTED_EDGE ( 'NONE', *, *, #1279, .T. ) ;
#2326 = EDGE_CURVE ( 'NONE', #870, #2499, #292, .T. ) ;
#2327 = CIRCLE ( 'NONE', #1821, 0.1999999999999987899 ) ;
#2328 = LINE ( 'NONE', #2111, #2383 ) ;
#2329 = LINE ( 'NONE', #2579, #1096 ) ;
#2330 = ADVANCED_FACE ( 'NONE', ( #922 ), #342, .F. ) ;
#2331 = ORIENTED_EDGE ( 'NONE', *, *, #1940, .T. ) ;
#2332 = CARTESIAN_POINT ( 'NONE',  ( -3.551475717527324818E-16, 3.000000000000000000, 36.90000000000000568 ) ) ;
#2333 = EDGE_LOOP ( 'NONE', ( #1495, #981, #1878, #147 ) ) ;
#2334 = ORIENTED_EDGE ( 'NONE', *, *, #2114, .F. ) ;
#2335 = VECTOR ( 'NONE', #1695, 1000.000000000000000 ) ;
#2336 = AXIS2_PLACEMENT_3D ( 'NONE', #1597, #1329, #1582 ) ;
#2337 = CARTESIAN_POINT ( 'NONE',  ( -32.00000000000000000, 3.000000000000000000, 17.10000000000000142 ) ) ;
#2338 = EDGE_LOOP ( 'NONE', ( #2237, #1807, #410, #1792 ) ) ;
#2339 = EDGE_CURVE ( 'NONE', #2739, #559, #265, .T. ) ;
#2340 = LINE ( 'NONE', #2573, #956 ) ;
#2341 = STYLED_ITEM ( 'NONE', ( #1704 ), #2130 ) ;
#2342 = ORIENTED_EDGE ( 'NONE', *, *, #1270, .T. ) ;
#2343 = AXIS2_PLACEMENT_3D ( 'NONE', #616, #414, #2377 ) ;
#2344 = CARTESIAN_POINT ( 'NONE',  ( 23.19999999999999929, 9.708203932499369415, -7.200000000000002842 ) ) ;
#2345 = EDGE_CURVE ( 'NONE', #357, #1282, #2528, .T. ) ;
#2346 = DIRECTION ( 'NONE',  ( -0.000000000000000000, 1.000000000000000000, -0.000000000000000000 ) ) ;
#2347 = CIRCLE ( 'NONE', #2156, 1.599999999999997202 ) ;
#2348 = EDGE_CURVE ( 'NONE', #1257, #2259, #1990, .T. ) ;
#2349 = EDGE_LOOP ( 'NONE', ( #1304, #1226, #1601, #1011, #1904, #2127, #2002, #2115 ) ) ;
#2350 = DIRECTION ( 'NONE',  ( 0.000000000000000000, -1.000000000000000000, 0.000000000000000000 ) ) ;
#2351 = ORIENTED_EDGE ( 'NONE', *, *, #2055, .F. ) ;
#2352 = DIRECTION ( 'NONE',  ( 0.000000000000000000, 0.000000000000000000, 1.000000000000000000 ) ) ;
#2353 = DIRECTION ( 'NONE',  ( -0.000000000000000000, 1.000000000000000000, -0.000000000000000000 ) ) ;
#2354 = ORIENTED_EDGE ( 'NONE', *, *, #980, .F. ) ;
#2355 = CARTESIAN_POINT ( 'NONE',  ( 0.000000000000000000, -0.000000000000000000, 27.90000000000000213 ) ) ;
#2356 = VERTEX_POINT ( 'NONE', #2626 ) ;
#2357 = DIRECTION ( 'NONE',  ( -0.000000000000000000, 1.000000000000000000, -0.000000000000000000 ) ) ;
#2358 = CARTESIAN_POINT ( 'NONE',  ( 19.00000000000000355, 3.000000000000000000, 24.99999999999999645 ) ) ;
#2359 = ADVANCED_FACE ( 'NONE', ( #670 ), #1128, .F. ) ;
#2360 = ORIENTED_EDGE ( 'NONE', *, *, #2003, .T. ) ;
#2361 = CARTESIAN_POINT ( 'NONE',  ( 22.75000000000000000, 1.000000000000000000, 29.00000000000000000 ) ) ;
#2362 = VERTEX_POINT ( 'NONE', #45 ) ;
#2363 = CONICAL_SURFACE ( 'NONE', #1409, 2.899999999999999911, 0.5759586531581299962 ) ;
#2364 = DIRECTION ( 'NONE',  ( -0.000000000000000000, 1.000000000000000000, -0.000000000000000000 ) ) ;
#2365 = ORIENTED_EDGE ( 'NONE', *, *, #440, .T. ) ;
#2366 = CARTESIAN_POINT ( 'NONE',  ( 25.00000000000000000, 3.000000000000000000, -6.800000000000000711 ) ) ;
#2367 = DIRECTION ( 'NONE',  ( 0.000000000000000000, -1.000000000000000000, 0.000000000000000000 ) ) ;
#2368 = LINE ( 'NONE', #1479, #1551 ) ;
#2369 = AXIS2_PLACEMENT_3D ( 'NONE', #1245, #2817, #181 ) ;
#2370 = ORIENTED_EDGE ( 'NONE', *, *, #2677, .T. ) ;
#2371 = LINE ( 'NONE', #2549, #997 ) ;
#2372 = CARTESIAN_POINT ( 'NONE',  ( 32.00000000000000000, 1.000000000000000000, 18.39881518639502289 ) ) ;
#2373 = VERTEX_POINT ( 'NONE', #908 ) ;
#2374 = FACE_OUTER_BOUND ( 'NONE', #1472, .T. ) ;
#2375 = ADVANCED_FACE ( 'NONE', ( #488 ), #1352, .F. ) ;
#2376 = CONICAL_SURFACE ( 'NONE', #2285, 2.899999999999992806, 0.5759586531581299962 ) ;
#2377 = DIRECTION ( 'NONE',  ( 0.000000000000000000, 0.000000000000000000, -1.000000000000000000 ) ) ;
#2378 = ORIENTED_EDGE ( 'NONE', *, *, #69, .T. ) ;
#2379 = EDGE_CURVE ( 'NONE', #986, #1192, #950, .T. ) ;
#2380 = CARTESIAN_POINT ( 'NONE',  ( -36.50000000000000000, 3.000000000000000000, -46.49999999999999289 ) ) ;
#2381 = AXIS2_PLACEMENT_3D ( 'NONE', #2007, #84, #2687 ) ;
#2382 = CARTESIAN_POINT ( 'NONE',  ( -38.50000000000000000, 3.000000000000000000, -48.49999999999999289 ) ) ;
#2383 = VECTOR ( 'NONE', #169, 1000.000000000000000 ) ;
#2384 = FACE_OUTER_BOUND ( 'NONE', #900, .T. ) ;
#2385 = ORIENTED_EDGE ( 'NONE', *, *, #1195, .F. ) ;
#2386 = DIRECTION ( 'NONE',  ( -0.000000000000000000, -1.000000000000000000, -0.000000000000000000 ) ) ;
#2387 = ORIENTED_EDGE ( 'NONE', *, *, #1125, .T. ) ;
#2388 = CARTESIAN_POINT ( 'NONE',  ( -4.000000000000011546, 2.200000000000000622, 28.40000000000000213 ) ) ;
#2389 = ADVANCED_FACE ( 'NONE', ( #2323 ), #2759, .F. ) ;
#2390 = PLANE ( 'NONE',  #1793 ) ;
#2391 = VERTEX_POINT ( 'NONE', #2726 ) ;
#2392 = DIRECTION ( 'NONE',  ( -0.000000000000000000, -1.000000000000000000, 0.000000000000000000 ) ) ;
#2393 = CARTESIAN_POINT ( 'NONE',  ( -25.50000000000000355, 1.000000000000000000, 27.90000000000000213 ) ) ;
#2394 = PLANE ( 'NONE',  #1466 ) ;
#2395 = ORIENTED_EDGE ( 'NONE', *, *, #1556, .F. ) ;
#2396 = DIRECTION ( 'NONE',  ( 0.000000000000000000, 0.000000000000000000, 1.000000000000000000 ) ) ;
#2397 = CARTESIAN_POINT ( 'NONE',  ( -27.89999999999999503, 0.000000000000000000, 27.70000000000000284 ) ) ;
#2398 = ORIENTED_EDGE ( 'NONE', *, *, #533, .T. ) ;
#2399 = CARTESIAN_POINT ( 'NONE',  ( 25.00000000000000000, 2.200000000000000178, -6.800000000000000711 ) ) ;
#2400 = DIRECTION ( 'NONE',  ( 0.000000000000000000, 1.000000000000000000, 0.000000000000000000 ) ) ;
#2401 = ORIENTED_EDGE ( 'NONE', *, *, #1016, .F. ) ;
#2402 = CARTESIAN_POINT ( 'NONE',  ( 19.00000000000000355, 0.000000000000000000, 24.99999999999999645 ) ) ;
#2403 = ADVANCED_FACE ( 'NONE', ( #1445 ), #791, .F. ) ;
#2404 = AXIS2_PLACEMENT_3D ( 'NONE', #327, #354, #312 ) ;
#2405 = DIRECTION ( 'NONE',  ( 0.000000000000000000, 1.000000000000000000, -0.000000000000000000 ) ) ;
#2406 = DIRECTION ( 'NONE',  ( -0.000000000000000000, 1.000000000000000000, -0.000000000000000000 ) ) ;
#2407 = EDGE_CURVE ( 'NONE', #1385, #1188, #104, .T. ) ;
#2408 = CARTESIAN_POINT ( 'NONE',  ( 27.70000000000000284, 2.200000000000000178, 27.90000000000000213 ) ) ;
#2409 = EDGE_LOOP ( 'NONE', ( #1296, #1579 ) ) ;
#2410 = VECTOR ( 'NONE', #2051, 1000.000000000000000 ) ;
#2411 = LINE ( 'NONE', #1316, #1412 ) ;
#2412 = EDGE_CURVE ( 'NONE', #1114, #2179, #1255, .T. ) ;
#2413 = DIRECTION ( 'NONE',  ( 0.000000000000000000, 0.000000000000000000, 1.000000000000000000 ) ) ;
#2414 = AXIS2_PLACEMENT_3D ( 'NONE', #2558, #1447, #167 ) ;
#2415 = ORIENTED_EDGE ( 'NONE', *, *, #1444, .T. ) ;
#2416 = DIRECTION ( 'NONE',  ( 0.000000000000000000, 1.000000000000000000, -0.000000000000000000 ) ) ;
#2417 = LINE ( 'NONE', #1976, #1666 ) ;
#2418 = ORIENTED_EDGE ( 'NONE', *, *, #1762, .F. ) ;
#2419 = AXIS2_PLACEMENT_3D ( 'NONE', #2402, #2187, #1301 ) ;
#2420 = DIRECTION ( 'NONE',  ( 0.000000000000000000, 0.000000000000000000, 1.000000000000000000 ) ) ;
#2421 = CYLINDRICAL_SURFACE ( 'NONE', #2512, 3.000000000000000888 ) ;
#2422 = CIRCLE ( 'NONE', #966, 0.1999999999999996503 ) ;
#2423 = AXIS2_PLACEMENT_3D ( 'NONE', #126, #363, #2546 ) ;
#2424 = EDGE_CURVE ( 'NONE', #1402, #85, #1024, .T. ) ;
#2425 = FACE_OUTER_BOUND ( 'NONE', #656, .T. ) ;
#2426 = EDGE_LOOP ( 'NONE', ( #1433, #2659, #1159, #815 ) ) ;
#2427 = CARTESIAN_POINT ( 'NONE',  ( 25.50000000000000355, 1.000000000000000000, 27.90000000000000213 ) ) ;
#2428 = DIRECTION ( 'NONE',  ( 0.000000000000000000, 0.000000000000000000, 1.000000000000000000 ) ) ;
#2429 = AXIS2_PLACEMENT_3D ( 'NONE', #1736, #2353, #164 ) ;
#2430 = EDGE_CURVE ( 'NONE', #2139, #406, #1202, .T. ) ;
#2431 = ORIENTED_EDGE ( 'NONE', *, *, #1480, .F. ) ;
#2432 = DIRECTION ( 'NONE',  ( 0.000000000000000000, 0.000000000000000000, -1.000000000000000000 ) ) ;
#2433 = DIRECTION ( 'NONE',  ( 0.000000000000000000, 0.000000000000000000, 1.000000000000000000 ) ) ;
#2434 = VERTEX_POINT ( 'NONE', #2047 ) ;
#2435 = DIRECTION ( 'NONE',  ( -1.000000000000000000, 0.000000000000000000, 0.000000000000000000 ) ) ;
#2436 = ORIENTED_EDGE ( 'NONE', *, *, #2321, .F. ) ;
#2437 = FACE_BOUND ( 'NONE', #1334, .T. ) ;
#2438 = ORIENTED_EDGE ( 'NONE', *, *, #2164, .T. ) ;
#2439 = LINE ( 'NONE', #1585, #1249 ) ;
#2440 = EDGE_CURVE ( 'NONE', #577, #1192, #1972, .T. ) ;
#2441 = ORIENTED_EDGE ( 'NONE', *, *, #1250, .F. ) ;
#2442 = DIRECTION ( 'NONE',  ( -0.000000000000000000, 0.000000000000000000, 1.000000000000000000 ) ) ;
#2443 = DIRECTION ( 'NONE',  ( 0.000000000000000000, -1.000000000000000000, 0.000000000000000000 ) ) ;
#2444 = ORIENTED_EDGE ( 'NONE', *, *, #531, .F. ) ;
#2445 = DIRECTION ( 'NONE',  ( -0.000000000000000000, 1.000000000000000000, -0.000000000000000000 ) ) ;
#2446 = CONICAL_SURFACE ( 'NONE', #2730, 2.899999999999999911, 0.5759586531581299962 ) ;
#2447 = LINE ( 'NONE', #2727, #2790 ) ;
#2448 = AXIS2_PLACEMENT_3D ( 'NONE', #914, #1799, #2210 ) ;
#2449 = CARTESIAN_POINT ( 'NONE',  ( -32.00000000000000000, 3.000000000000000000, -20.00000000000000000 ) ) ;
#2450 = ORIENTED_EDGE ( 'NONE', *, *, #570, .F. ) ;
#2451 = CARTESIAN_POINT ( 'NONE',  ( -32.00000000000000000, 1.000000000000000000, 18.39999999999999858 ) ) ;
#2452 = CIRCLE ( 'NONE', #727, 1.599999999999997202 ) ;
#2453 = CARTESIAN_POINT ( 'NONE',  ( -27.69999999999999574, 2.200000000000000178, -27.69999999999999574 ) ) ;
#2454 = AXIS2_PLACEMENT_3D ( 'NONE', #2152, #199, #2792 ) ;
#2455 = EDGE_CURVE ( 'NONE', #576, #1575, #1430, .T. ) ;
#2456 = ORIENTED_EDGE ( 'NONE', *, *, #1213, .F. ) ;
#2457 = CARTESIAN_POINT ( 'NONE',  ( -27.89999999999999503, 0.000000000000000000, 27.70000000000000284 ) ) ;
#2458 = CARTESIAN_POINT ( 'NONE',  ( -32.00000000000000000, 1.000000000000000000, -18.39881518639502289 ) ) ;
#2459 = AXIS2_PLACEMENT_3D ( 'NONE', #334, #1218, #762 ) ;
#2460 = ADVANCED_FACE ( 'NONE', ( #967 ), #2743, .F. ) ;
#2461 = ORIENTED_EDGE ( 'NONE', *, *, #1627, .F. ) ;
#2462 = EDGE_CURVE ( 'NONE', #2477, #1448, #2529, .T. ) ;
#2463 = CARTESIAN_POINT ( 'NONE',  ( -22.75000000000000000, 3.000000000000000000, 29.00000000000000000 ) ) ;
#2464 = DIRECTION ( 'NONE',  ( 0.000000000000000000, 1.000000000000000000, 0.000000000000000000 ) ) ;
#2465 = ORIENTED_EDGE ( 'NONE', *, *, #1053, .F. ) ;
#2466 = DIRECTION ( 'NONE',  ( 0.000000000000000000, 1.000000000000000000, 0.000000000000000000 ) ) ;
#2467 = VECTOR ( 'NONE', #1539, 1000.000000000000000 ) ;
#2468 = ORIENTED_EDGE ( 'NONE', *, *, #739, .F. ) ;
#2469 = FACE_OUTER_BOUND ( 'NONE', #1850, .T. ) ;
#2470 = DIRECTION ( 'NONE',  ( -0.000000000000000000, 1.000000000000000000, 0.000000000000000000 ) ) ;
#2471 = VECTOR ( 'NONE', #48, 1000.000000000000000 ) ;
#2472 = ORIENTED_EDGE ( 'NONE', *, *, #2178, .F. ) ;
#2473 = CARTESIAN_POINT ( 'NONE',  ( -4.000000000000011546, 2.200000000000000622, 30.50000000000000000 ) ) ;
#2474 = AXIS2_PLACEMENT_3D ( 'NONE', #2382, #2588, #183 ) ;
#2475 = CARTESIAN_POINT ( 'NONE',  ( -36.50000000000000000, 3.000000000000000000, 46.50000000000000711 ) ) ;
#2476 = VECTOR ( 'NONE', #56, 1000.000000000000000 ) ;
#2477 = VERTEX_POINT ( 'NONE', #1625 ) ;
#2478 =( NAMED_UNIT ( * ) SI_UNIT ( $, .STERADIAN. ) SOLID_ANGLE_UNIT ( ) );
#2479 = ORIENTED_EDGE ( 'NONE', *, *, #1556, .T. ) ;
#2480 = EDGE_CURVE ( 'NONE', #2757, #132, #2089, .T. ) ;
#2481 = DIRECTION ( 'NONE',  ( -0.000000000000000000, 1.000000000000000000, -0.000000000000000000 ) ) ;
#2482 = CARTESIAN_POINT ( 'NONE',  ( -32.00000000000000000, 0.000000000000000000, -20.00000000000000000 ) ) ;
#2483 = EDGE_LOOP ( 'NONE', ( #2086, #2154, #1860, #593 ) ) ;
#2484 = EDGE_CURVE ( 'NONE', #2303, #1709, #885, .T. ) ;
#2485 = EDGE_CURVE ( 'NONE', #209, #1743, #1396, .T. ) ;
#2486 = LINE ( 'NONE', #1248, #842 ) ;
#2487 = ORIENTED_EDGE ( 'NONE', *, *, #2590, .T. ) ;
#2488 = DIRECTION ( 'NONE',  ( -0.000000000000000000, 1.000000000000000000, -0.000000000000000000 ) ) ;
#2489 = DIRECTION ( 'NONE',  ( 0.000000000000000000, 0.000000000000000000, -1.000000000000000000 ) ) ;
#2490 = EDGE_LOOP ( 'NONE', ( #995, #1875, #438, #1826, #483, #1514, #182, #596 ) ) ;
#2491 = CARTESIAN_POINT ( 'NONE',  ( -32.00000000000000000, 3.000000000000000000, 22.90000000000001279 ) ) ;
#2492 = ORIENTED_EDGE ( 'NONE', *, *, #961, .F. ) ;
#2493 = APPLICATION_PROTOCOL_DEFINITION ( 'draft international standard', 'automotive_design', 1998, #2508 ) ;
#2494 = ORIENTED_EDGE ( 'NONE', *, *, #653, .T. ) ;
#2495 = DIRECTION ( 'NONE',  ( 0.000000000000000000, 0.000000000000000000, 1.000000000000000000 ) ) ;
#2496 = DIRECTION ( 'NONE',  ( -0.000000000000000000, 1.000000000000000000, -0.000000000000000000 ) ) ;
#2497 = ORIENTED_EDGE ( 'NONE', *, *, #2176, .F. ) ;
#2498 = FILL_AREA_STYLE_COLOUR ( '', #113 ) ;
#2499 = VERTEX_POINT ( 'NONE', #1839 ) ;
#2500 = CARTESIAN_POINT ( 'NONE',  ( 32.00000000000000000, 0.000000000000000000, -21.59999999999999787 ) ) ;
#2501 = LINE ( 'NONE', #2081, #205 ) ;
#2502 = CIRCLE ( 'NONE', #1502, 0.1999999999999996503 ) ;
#2503 = EDGE_CURVE ( 'NONE', #1743, #2683, #2075, .T. ) ;
#2504 = VERTEX_POINT ( 'NONE', #2261 ) ;
#2505 = AXIS2_PLACEMENT_3D ( 'NONE', #1668, #586, #2317 ) ;
#2506 = DIRECTION ( 'NONE',  ( -0.000000000000000000, -1.000000000000000000, -0.000000000000000000 ) ) ;
#2507 = CARTESIAN_POINT ( 'NONE',  ( -25.00000000000000000, 2.200000000000000178, 0.000000000000000000 ) ) ;
#2508 = APPLICATION_CONTEXT ( 'automotive_design' ) ;
#2509 = ORIENTED_EDGE ( 'NONE', *, *, #1610, .T. ) ;
#2510 = DIRECTION ( 'NONE',  ( 1.000000000000000000, 0.000000000000000000, -0.000000000000000000 ) ) ;
#2511 = CIRCLE ( 'NONE', #1140, 0.2000000000000005107 ) ;
#2512 = AXIS2_PLACEMENT_3D ( 'NONE', #1341, #1129, #1542 ) ;
#2513 = CARTESIAN_POINT ( 'NONE',  ( 4.499999999999990230, 2.200000000000000622, 27.90000000000000213 ) ) ;
#2514 = LINE ( 'NONE', #2744, #1365 ) ;
#2515 = ORIENTED_EDGE ( 'NONE', *, *, #2306, .T. ) ;
#2516 = LINE ( 'NONE', #594, #921 ) ;
#2517 = DIRECTION ( 'NONE',  ( 0.000000000000000000, 0.000000000000000000, 1.000000000000000000 ) ) ;
#2518 = CARTESIAN_POINT ( 'NONE',  ( 23.00000000000000000, 2.200000000000000178, -7.000000000000002665 ) ) ;
#2519 = EDGE_CURVE ( 'NONE', #214, #757, #1932, .T. ) ;
#2520 = VECTOR ( 'NONE', #1816, 1000.000000000000000 ) ;
#2521 = ORIENTED_EDGE ( 'NONE', *, *, #1035, .F. ) ;
#2522 = CARTESIAN_POINT ( 'NONE',  ( -38.50000000000000000, 3.000000000000000000, -46.49999999999999289 ) ) ;
#2523 = CARTESIAN_POINT ( 'NONE',  ( -25.50000000000000355, 1.000000000000000000, 33.89999999999999147 ) ) ;
#2524 = CIRCLE ( 'NONE', #1561, 2.899999999999999911 ) ;
#2525 = AXIS2_PLACEMENT_3D ( 'NONE', #1856, #350, #1207 ) ;
#2526 = ORIENTED_EDGE ( 'NONE', *, *, #1351, .F. ) ;
#2527 = VERTEX_POINT ( 'NONE', #2543 ) ;
#2528 = CIRCLE ( 'NONE', #573, 2.899999999999992806 ) ;
#2529 = LINE ( 'NONE', #579, #1522 ) ;
#2530 = CIRCLE ( 'NONE', #298, 1.601184813604973556 ) ;
#2531 = CARTESIAN_POINT ( 'NONE',  ( -2.756180787176010691E-16, 1.000000000000000000, 35.60118481360497356 ) ) ;
#2532 = ORIENTED_EDGE ( 'NONE', *, *, #1161, .F. ) ;
#2533 = CARTESIAN_POINT ( 'NONE',  ( -32.00000000000000000, 1.000000000000000000, 20.00000000000000000 ) ) ;
#2534 = CARTESIAN_POINT ( 'NONE',  ( -32.00000000000000000, 0.000000000000000000, 20.00000000000000000 ) ) ;
#2535 = DIRECTION ( 'NONE',  ( 6.669904509218573417E-17, 0.8386705679454233842, -0.5446390350150280835 ) ) ;
#2536 = ORIENTED_EDGE ( 'NONE', *, *, #1796, .F. ) ;
#2537 = CARTESIAN_POINT ( 'NONE',  ( 25.00000000000000000, 9.708203932499369415, -6.999999999999999112 ) ) ;
#2538 = EDGE_CURVE ( 'NONE', #955, #2504, #1459, .T. ) ;
#2539 = DIRECTION ( 'NONE',  ( 0.000000000000000000, 0.000000000000000000, 1.000000000000000000 ) ) ;
#2540 = ORIENTED_EDGE ( 'NONE', *, *, #2424, .T. ) ;
#2541 = EDGE_LOOP ( 'NONE', ( #1538, #1835 ) ) ;
#2542 = EDGE_CURVE ( 'NONE', #681, #1830, #1747, .T. ) ;
#2543 = CARTESIAN_POINT ( 'NONE',  ( 0.000000000000000000, 1.000000000000000000, -32.40000000000000568 ) ) ;
#2544 = DIRECTION ( 'NONE',  ( -0.000000000000000000, -1.000000000000000000, -0.000000000000000000 ) ) ;
#2545 = EDGE_LOOP ( 'NONE', ( #2647, #2385, #2058, #913 ) ) ;
#2546 = DIRECTION ( 'NONE',  ( 0.000000000000000000, 0.000000000000000000, -1.000000000000000000 ) ) ;
#2547 = FACE_OUTER_BOUND ( 'NONE', #97, .T. ) ;
#2548 = ORIENTED_EDGE ( 'NONE', *, *, #1745, .F. ) ;
#2549 = CARTESIAN_POINT ( 'NONE',  ( -4.000000000000011546, 0.000000000000000000, 30.50000000000000000 ) ) ;
#2550 = AXIS2_PLACEMENT_3D ( 'NONE', #1486, #1297, #399 ) ;
#2551 = DIRECTION ( 'NONE',  ( -0.000000000000000000, -1.000000000000000000, 0.000000000000000000 ) ) ;
#2552 = VERTEX_POINT ( 'NONE', #817 ) ;
#2553 = ORIENTED_EDGE ( 'NONE', *, *, #2231, .T. ) ;
#2554 = EDGE_CURVE ( 'NONE', #605, #2679, #525, .T. ) ;
#2555 = AXIS2_PLACEMENT_3D ( 'NONE', #2778, #476, #435 ) ;
#2556 = CARTESIAN_POINT ( 'NONE',  ( 32.00000000000000000, 0.000000000000000000, 18.40000000000000213 ) ) ;
#2557 = ORIENTED_EDGE ( 'NONE', *, *, #343, .F. ) ;
#2558 = CARTESIAN_POINT ( 'NONE',  ( 32.00000000000000000, 0.000000000000000000, -20.00000000000000000 ) ) ;
#2559 = ORIENTED_EDGE ( 'NONE', *, *, #827, .T. ) ;
#2560 = VECTOR ( 'NONE', #873, 1000.000000000000000 ) ;
#2561 = EDGE_CURVE ( 'NONE', #1919, #1300, #475, .T. ) ;
#2562 = LINE ( 'NONE', #2393, #1204 ) ;
#2563 = DIRECTION ( 'NONE',  ( -0.000000000000000000, -1.000000000000000000, -0.000000000000000000 ) ) ;
#2564 = VERTEX_POINT ( 'NONE', #655 ) ;
#2565 = FACE_OUTER_BOUND ( 'NONE', #1912, .T. ) ;
#2566 = AXIS2_PLACEMENT_3D ( 'NONE', #2116, #663, #1534 ) ;
#2567 = VERTEX_POINT ( 'NONE', #2337 ) ;
#2568 = DIRECTION ( 'NONE',  ( 1.000000000000000000, 0.000000000000000000, 0.000000000000000000 ) ) ;
#2569 = VECTOR ( 'NONE', #1618, 1000.000000000000000 ) ;
#2570 = AXIS2_PLACEMENT_3D ( 'NONE', #941, #1771, #1548 ) ;
#2571 = FACE_OUTER_BOUND ( 'NONE', #2060, .T. ) ;
#2572 = EDGE_LOOP ( 'NONE', ( #874, #1804 ) ) ;
#2573 = CARTESIAN_POINT ( 'NONE',  ( -36.50000000000000000, 3.000000000000000000, -48.49999999999999289 ) ) ;
#2574 =( GEOMETRIC_REPRESENTATION_CONTEXT ( 3 ) GLOBAL_UNCERTAINTY_ASSIGNED_CONTEXT ( ( #1372 ) ) GLOBAL_UNIT_ASSIGNED_CONTEXT ( ( #2818, #1263, #2578 ) ) REPRESENTATION_CONTEXT ( 'NONE', 'WORKASPACE' ) );
#2575 = EDGE_CURVE ( 'NONE', #2280, #708, #1487, .T. ) ;
#2576 = ORIENTED_EDGE ( 'NONE', *, *, #1940, .F. ) ;
#2577 = AXIS2_PLACEMENT_3D ( 'NONE', #2, #2364, #869 ) ;
#2578 =( NAMED_UNIT ( * ) SI_UNIT ( $, .STERADIAN. ) SOLID_ANGLE_UNIT ( ) );
#2579 = CARTESIAN_POINT ( 'NONE',  ( 20.00000000000000000, 1.000000000000000000, 27.90000000000000213 ) ) ;
#2580 = ORIENTED_EDGE ( 'NONE', *, *, #1543, .F. ) ;
#2581 = FACE_BOUND ( 'NONE', #168, .T. ) ;
#2582 = ORIENTED_EDGE ( 'NONE', *, *, #632, .F. ) ;
#2583 = DIRECTION ( 'NONE',  ( -0.7071067811865477948, 0.000000000000000000, 0.7071067811865473507 ) ) ;
#2584 = CARTESIAN_POINT ( 'NONE',  ( -25.00000000000000000, 2.200000000000000178, 7.000000000000000000 ) ) ;
#2585 = ORIENTED_EDGE ( 'NONE', *, *, #2165, .F. ) ;
#2586 = DIRECTION ( 'NONE',  ( 0.000000000000000000, 0.8386705679454233842, -0.5446390350150280835 ) ) ;
#2587 = EDGE_CURVE ( 'NONE', #1188, #220, #1471, .T. ) ;
#2588 = DIRECTION ( 'NONE',  ( 0.000000000000000000, 0.000000000000000000, 1.000000000000000000 ) ) ;
#2589 = DIRECTION ( 'NONE',  ( -1.000000000000000000, 0.000000000000000000, -8.673617379884028570E-16 ) ) ;
#2590 = EDGE_CURVE ( 'NONE', #260, #1470, #219, .T. ) ;
#2591 = ORIENTED_EDGE ( 'NONE', *, *, #1796, .T. ) ;
#2592 = CYLINDRICAL_SURFACE ( 'NONE', #2701, 0.5000000000000004441 ) ;
#2593 = EDGE_CURVE ( 'NONE', #217, #64, #2295, .T. ) ;
#2594 = ORIENTED_EDGE ( 'NONE', *, *, #1088, .F. ) ;
#2595 = PLANE ( 'NONE',  #2550 ) ;
#2596 = DIRECTION ( 'NONE',  ( 0.000000000000000000, 0.000000000000000000, 1.000000000000000000 ) ) ;
#2597 = ORIENTED_EDGE ( 'NONE', *, *, #243, .T. ) ;
#2598 = LINE ( 'NONE', #2012, #1782 ) ;
#2599 = DIRECTION ( 'NONE',  ( -0.7071067811865479058, 0.000000000000000000, 0.7071067811865472397 ) ) ;
#2600 = CARTESIAN_POINT ( 'NONE',  ( 27.70000000000000284, 2.200000000000000178, -27.69999999999999574 ) ) ;
#2601 = VECTOR ( 'NONE', #111, 1000.000000000000000 ) ;
#2602 = AXIS2_PLACEMENT_3D ( 'NONE', #1184, #2262, #985 ) ;
#2603 = ORIENTED_EDGE ( 'NONE', *, *, #831, .F. ) ;
#2604 = UNCERTAINTY_MEASURE_WITH_UNIT (LENGTH_MEASURE( 1.000000000000000082E-05 ), #758, 'distance_accuracy_value', 'NONE');
#2605 = DIRECTION ( 'NONE',  ( 0.000000000000000000, 0.000000000000000000, -1.000000000000000000 ) ) ;
#2606 = EDGE_CURVE ( 'NONE', #715, #260, #1949, .T. ) ;
#2607 = VERTEX_POINT ( 'NONE', #1714 ) ;
#2608 = AXIS2_PLACEMENT_3D ( 'NONE', #2380, #2392, #4 ) ;
#2609 = DIRECTION ( 'NONE',  ( -0.000000000000000000, -1.000000000000000000, -0.000000000000000000 ) ) ;
#2610 = ORIENTED_EDGE ( 'NONE', *, *, #2231, .F. ) ;
#2611 = PLANE ( 'NONE',  #1604 ) ;
#2612 = AXIS2_PLACEMENT_3D ( 'NONE', #1768, #1342, #2208 ) ;
#2613 = DIRECTION ( 'NONE',  ( 0.000000000000000000, 0.000000000000000000, 1.000000000000000000 ) ) ;
#2614 = DIRECTION ( 'NONE',  ( -1.000000000000000000, 0.000000000000000000, -0.000000000000000000 ) ) ;
#2615 = CIRCLE ( 'NONE', #1206, 0.1999999999999987899 ) ;
#2616 = ORIENTED_EDGE ( 'NONE', *, *, #2145, .F. ) ;
#2617 = FACE_BOUND ( 'NONE', #2409, .T. ) ;
#2618 = CARTESIAN_POINT ( 'NONE',  ( -32.00000000000000000, 0.000000000000000000, -18.39999999999999858 ) ) ;
#2619 = ADVANCED_FACE ( 'NONE', ( #1527 ), #1259, .F. ) ;
#2620 = EDGE_LOOP ( 'NONE', ( #1370, #1399 ) ) ;
#2621 = LINE ( 'NONE', #189, #1637 ) ;
#2622 = EDGE_CURVE ( 'NONE', #2362, #1300, #192, .T. ) ;
#2623 = DIRECTION ( 'NONE',  ( 0.000000000000000000, 0.000000000000000000, 1.000000000000000000 ) ) ;
#2624 = ORIENTED_EDGE ( 'NONE', *, *, #2227, .F. ) ;
#2625 = LINE ( 'NONE', #932, #695 ) ;
#2626 = CARTESIAN_POINT ( 'NONE',  ( -32.00000000000000000, 0.000000000000000000, 18.39999999999999858 ) ) ;
#2627 = CYLINDRICAL_SURFACE ( 'NONE', #238, 0.9999999999999974465 ) ;
#2628 = ORIENTED_EDGE ( 'NONE', *, *, #2110, .F. ) ;
#2629 = DIRECTION ( 'NONE',  ( 0.000000000000000000, 0.8386705679454233842, -0.5446390350150280835 ) ) ;
#2630 = PRODUCT_DEFINITION_CONTEXT ( 'detailed design', #411, 'design' ) ;
#2631 = CARTESIAN_POINT ( 'NONE',  ( 23.19999999999999929, 2.200000000000000622, -7.200000000000002842 ) ) ;
#2632 = EDGE_LOOP ( 'NONE', ( #2603, #1260, #804, #1163 ) ) ;
#2633 = FACE_OUTER_BOUND ( 'NONE', #628, .T. ) ;
#2634 = LINE ( 'NONE', #2678, #2246 ) ;
#2635 = ORIENTED_EDGE ( 'NONE', *, *, #2032, .F. ) ;
#2636 = VECTOR ( 'NONE', #626, 1000.000000000000000 ) ;
#2637 = EDGE_CURVE ( 'NONE', #1973, #681, #2161, .T. ) ;
#2638 = FACE_OUTER_BOUND ( 'NONE', #2039, .T. ) ;
#2639 = LINE ( 'NONE', #46, #1871 ) ;
#2640 = EDGE_CURVE ( 'NONE', #2028, #715, #1057, .T. ) ;
#2641 = DIRECTION ( 'NONE',  ( 0.000000000000000000, 0.000000000000000000, -1.000000000000000000 ) ) ;
#2642 = ORIENTED_EDGE ( 'NONE', *, *, #362, .F. ) ;
#2643 = AXIS2_PLACEMENT_3D ( 'NONE', #170, #1516, #1706 ) ;
#2644 = DIRECTION ( 'NONE',  ( 0.000000000000000000, -0.000000000000000000, -1.000000000000000000 ) ) ;
#2645 = DIRECTION ( 'NONE',  ( 1.000000000000000000, 0.000000000000000000, 0.000000000000000000 ) ) ;
#2646 = VECTOR ( 'NONE', #1854, 1000.000000000000000 ) ;
#2647 = ORIENTED_EDGE ( 'NONE', *, *, #1061, .F. ) ;
#2648 = CARTESIAN_POINT ( 'NONE',  ( 3.499999999999988454, 10.61189633792523601, 30.00000000000000000 ) ) ;
#2649 = CARTESIAN_POINT ( 'NONE',  ( 25.00000000000000000, 2.200000000000000178, 0.000000000000000000 ) ) ;
#2650 = VERTEX_POINT ( 'NONE', #2584 ) ;
#2651 = VECTOR ( 'NONE', #408, 1000.000000000000000 ) ;
#2652 = CARTESIAN_POINT ( 'NONE',  ( -4.000000000000011546, 10.61189633792523601, 30.50000000000000000 ) ) ;
#2653 = EDGE_CURVE ( 'NONE', #102, #2391, #2109, .T. ) ;
#2654 = FACE_OUTER_BOUND ( 'NONE', #2490, .T. ) ;
#2655 = AXIS2_PLACEMENT_3D ( 'NONE', #2096, #2036, #2765 ) ;
#2656 = CIRCLE ( 'NONE', #1660, 0.1999999999999987899 ) ;
#2657 = CARTESIAN_POINT ( 'NONE',  ( -32.00000000000000000, 3.000000000000000000, 20.00000000000000711 ) ) ;
#2658 = ADVANCED_FACE ( 'NONE', ( #2571 ), #1339, .F. ) ;
#2659 = ORIENTED_EDGE ( 'NONE', *, *, #2203, .F. ) ;
#2660 = FACE_BOUND ( 'NONE', #2711, .T. ) ;
#2661 = DIRECTION ( 'NONE',  ( 0.000000000000000000, -0.000000000000000000, 1.000000000000000000 ) ) ;
#2662 = VECTOR ( 'NONE', #1699, 1000.000000000000000 ) ;
#2663 = ORIENTED_EDGE ( 'NONE', *, *, #653, .F. ) ;
#2664 = DIRECTION ( 'NONE',  ( 1.000000000000000000, 0.000000000000000000, 0.000000000000000000 ) ) ;
#2665 = LINE ( 'NONE', #1349, #72 ) ;
#2666 = VERTEX_POINT ( 'NONE', #2119 ) ;
#2667 = DIRECTION ( 'NONE',  ( 0.000000000000000000, 1.000000000000000000, 0.000000000000000000 ) ) ;
#2668 = LINE ( 'NONE', #21, #2560 ) ;
#2669 = EDGE_CURVE ( 'NONE', #2373, #185, #1895, .T. ) ;
#2670 = FACE_BOUND ( 'NONE', #1554, .T. ) ;
#2671 = ORIENTED_EDGE ( 'NONE', *, *, #1440, .F. ) ;
#2672 = DIRECTION ( 'NONE',  ( 1.000000000000000000, -0.000000000000000000, 8.673617379884027583E-16 ) ) ;
#2673 = CYLINDRICAL_SURFACE ( 'NONE', #2192, 0.9999999999999974465 ) ;
#2674 = EDGE_CURVE ( 'NONE', #1347, #2757, #400, .T. ) ;
#2675 = ORIENTED_EDGE ( 'NONE', *, *, #225, .F. ) ;
#2676 = DIRECTION ( 'NONE',  ( 0.000000000000000000, 0.000000000000000000, -1.000000000000000000 ) ) ;
#2677 = EDGE_CURVE ( 'NONE', #1868, #1950, #2615, .T. ) ;
#2678 = CARTESIAN_POINT ( 'NONE',  ( 27.90000000000000213, 0.000000000000000000, -27.69999999999999574 ) ) ;
#2679 = VERTEX_POINT ( 'NONE', #2801 ) ;
#2680 = DIRECTION ( 'NONE',  ( 0.000000000000000000, -1.000000000000000000, 0.000000000000000000 ) ) ;
#2681 = CIRCLE ( 'NONE', #2734, 0.1999999999999987899 ) ;
#2682 = DIRECTION ( 'NONE',  ( 0.000000000000000000, 0.000000000000000000, -1.000000000000000000 ) ) ;
#2683 = VERTEX_POINT ( 'NONE', #208 ) ;
#2684 = AXIS2_PLACEMENT_3D ( 'NONE', #1968, #1344, #2644 ) ;
#2685 = EDGE_LOOP ( 'NONE', ( #2821, #2263 ) ) ;
#2686 = DIRECTION ( 'NONE',  ( 0.000000000000000000, 0.000000000000000000, 1.000000000000000000 ) ) ;
#2687 = DIRECTION ( 'NONE',  ( 0.000000000000000000, 0.000000000000000000, -1.000000000000000000 ) ) ;
#2688 = AXIS2_PLACEMENT_3D ( 'NONE', #1233, #2137, #2589 ) ;
#2689 = VERTEX_POINT ( 'NONE', #2814 ) ;
#2690 = LINE ( 'NONE', #1136, #89 ) ;
#2691 = ADVANCED_FACE ( 'NONE', ( #1763 ), #441, .T. ) ;
#2692 = PLANE ( 'NONE',  #2419 ) ;
#2693 = VECTOR ( 'NONE', #2005, 1000.000000000000000 ) ;
#2694 = ORIENTED_EDGE ( 'NONE', *, *, #862, .T. ) ;
#2695 = ORIENTED_EDGE ( 'NONE', *, *, #2653, .T. ) ;
#2696 = EDGE_CURVE ( 'NONE', #1127, #54, #263, .T. ) ;
#2697 = DIRECTION ( 'NONE',  ( 0.000000000000000000, 0.000000000000000000, -1.000000000000000000 ) ) ;
#2698 = CARTESIAN_POINT ( 'NONE',  ( 25.50000000000000355, 1.000000000000000000, 33.89999999999999147 ) ) ;
#2699 = ORIENTED_EDGE ( 'NONE', *, *, #1079, .F. ) ;
#2700 = DIRECTION ( 'NONE',  ( 0.000000000000000000, -1.000000000000000000, 0.000000000000000000 ) ) ;
#2701 = AXIS2_PLACEMENT_3D ( 'NONE', #1496, #1293, #2167 ) ;
#2702 = ORIENTED_EDGE ( 'NONE', *, *, #2249, .F. ) ;
#2703 = CARTESIAN_POINT ( 'NONE',  ( -38.50000000000000000, 0.000000000000000000, -46.49999999999996447 ) ) ;
#2704 = CARTESIAN_POINT ( 'NONE',  ( -32.00000000000000000, 1.000000000000000000, 21.60118481360498777 ) ) ;
#2705 = AXIS2_PLACEMENT_3D ( 'NONE', #2019, #81, #781 ) ;
#2706 = ORIENTED_EDGE ( 'NONE', *, *, #2074, .T. ) ;
#2707 = CARTESIAN_POINT ( 'NONE',  ( -36.50000000000000000, 3.000000000000000000, 48.50000000000000711 ) ) ;
#2708 = VECTOR ( 'NONE', #2747, 1000.000000000000000 ) ;
#2709 = CARTESIAN_POINT ( 'NONE',  ( -25.50000000000000355, 0.000000000000000000, 27.90000000000000213 ) ) ;
#2710 = VECTOR ( 'NONE', #2609, 1000.000000000000000 ) ;
#2711 = EDGE_LOOP ( 'NONE', ( #110, #2515 ) ) ;
#2712 = ORIENTED_EDGE ( 'NONE', *, *, #2622, .T. ) ;
#2713 = EDGE_CURVE ( 'NONE', #436, #1014, #1578, .T. ) ;
#2714 = CARTESIAN_POINT ( 'NONE',  ( 0.000000000000000000, 3.000000000000000000, -34.00000000000000000 ) ) ;
#2715 = CARTESIAN_POINT ( 'NONE',  ( -20.00000000000000000, 1.000000000000000000, 33.89999999999999147 ) ) ;
#2716 = ORIENTED_EDGE ( 'NONE', *, *, #2677, .F. ) ;
#2717 = EDGE_CURVE ( 'NONE', #906, #275, #42, .T. ) ;
#2718 = DIRECTION ( 'NONE',  ( -1.000000000000000000, 0.000000000000000000, 1.826024711554533420E-16 ) ) ;
#2719 = ORIENTED_EDGE ( 'NONE', *, *, #785, .T. ) ;
#2720 = DIRECTION ( 'NONE',  ( -0.000000000000000000, 1.000000000000000000, -0.000000000000000000 ) ) ;
#2721 = LINE ( 'NONE', #279, #427 ) ;
#2722 = ORIENTED_EDGE ( 'NONE', *, *, #1943, .F. ) ;
#2723 = LINE ( 'NONE', #1652, #15 ) ;
#2724 = EDGE_LOOP ( 'NONE', ( #2582, #349, #2082, #431 ) ) ;
#2725 = PLANE ( 'NONE',  #1090 ) ;
#2726 = CARTESIAN_POINT ( 'NONE',  ( -4.500000000000010658, 2.200000000000000178, 27.90000000000000213 ) ) ;
#2727 = CARTESIAN_POINT ( 'NONE',  ( -25.50000000000000355, 1.000000000000000000, 33.89999999999999147 ) ) ;
#2728 = EDGE_CURVE ( 'NONE', #973, #870, #2634, .T. ) ;
#2729 = EDGE_LOOP ( 'NONE', ( #1343, #1109, #1568, #994 ) ) ;
#2730 = AXIS2_PLACEMENT_3D ( 'NONE', #1735, #856, #2352 ) ;
#2731 = CARTESIAN_POINT ( 'NONE',  ( -32.00000000000000000, 3.000000000000000000, -17.10000000000000142 ) ) ;
#2732 = LINE ( 'NONE', #2035, #2276 ) ;
#2733 = CARTESIAN_POINT ( 'NONE',  ( 0.000000000000000000, -0.000000000000000000, 27.90000000000000213 ) ) ;
#2734 = AXIS2_PLACEMENT_3D ( 'NONE', #14, #439, #204 ) ;
#2735 = ORIENTED_EDGE ( 'NONE', *, *, #1780, .T. ) ;
#2736 = VECTOR ( 'NONE', #1407, 1000.000000000000000 ) ;
#2737 = DIRECTION ( 'NONE',  ( 0.000000000000000000, -1.000000000000000000, 0.000000000000000000 ) ) ;
#2738 = CARTESIAN_POINT ( 'NONE',  ( 3.499999999999988454, 0.000000000000000000, 30.50000000000000000 ) ) ;
#2739 = VERTEX_POINT ( 'NONE', #697 ) ;
#2740 = ORIENTED_EDGE ( 'NONE', *, *, #2575, .F. ) ;
#2741 = AXIS2_PLACEMENT_3D ( 'NONE', #1631, #1810, #2517 ) ;
#2742 = VECTOR ( 'NONE', #1045, 1000.000000000000000 ) ;
#2743 = PLANE ( 'NONE',  #701 ) ;
#2744 = CARTESIAN_POINT ( 'NONE',  ( 25.50000000000000355, 1.000000000000000000, 27.90000000000000213 ) ) ;
#2745 = VERTEX_POINT ( 'NONE', #499 ) ;
#2746 = EDGE_CURVE ( 'NONE', #1818, #1490, #2665, .T. ) ;
#2747 = DIRECTION ( 'NONE',  ( -0.000000000000000000, 1.000000000000000000, -0.000000000000000000 ) ) ;
#2748 = CARTESIAN_POINT ( 'NONE',  ( 23.00000000000000000, 3.000000000000000000, -12.80000000000000249 ) ) ;
#2749 = LINE ( 'NONE', #2255, #2798 ) ;
#2750 = AXIS2_PLACEMENT_3D ( 'NONE', #432, #248, #1165 ) ;
#2751 = EDGE_CURVE ( 'NONE', #2179, #2607, #680, .T. ) ;
#2752 = VERTEX_POINT ( 'NONE', #724 ) ;
#2753 = FACE_OUTER_BOUND ( 'NONE', #3, .T. ) ;
#2754 = DIRECTION ( 'NONE',  ( -0.7071067811865477948, 0.000000000000000000, 0.7071067811865473507 ) ) ;
#2755 = EDGE_CURVE ( 'NONE', #1411, #2434, #2113, .T. ) ;
#2756 = CIRCLE ( 'NONE', #1520, 0.9999999999999974465 ) ;
#2757 = VERTEX_POINT ( 'NONE', #1138 ) ;
#2758 = ORIENTED_EDGE ( 'NONE', *, *, #2198, .T. ) ;
#2759 = CONICAL_SURFACE ( 'NONE', #801, 2.899999999999999911, 0.5759586531581299962 ) ;
#2760 = DIRECTION ( 'NONE',  ( 0.000000000000000000, 0.000000000000000000, 1.000000000000000000 ) ) ;
#2761 = LINE ( 'NONE', #2803, #1056 ) ;
#2762 = VERTEX_POINT ( 'NONE', #274 ) ;
#2763 = CARTESIAN_POINT ( 'NONE',  ( 32.00000000000000000, 0.000000000000000000, -18.40000000000000213 ) ) ;
#2764 = DIRECTION ( 'NONE',  ( 0.000000000000000000, 0.000000000000000000, 1.000000000000000000 ) ) ;
#2765 = DIRECTION ( 'NONE',  ( 0.000000000000000000, 0.000000000000000000, 1.000000000000000000 ) ) ;
#2766 = ORIENTED_EDGE ( 'NONE', *, *, #1458, .T. ) ;
#2767 = DIRECTION ( 'NONE',  ( 0.000000000000000000, 0.000000000000000000, -1.000000000000000000 ) ) ;
#2768 = DIRECTION ( 'NONE',  ( -0.000000000000000000, -1.000000000000000000, -0.000000000000000000 ) ) ;
#2769 = EDGE_CURVE ( 'NONE', #1919, #1241, #2417, .T. ) ;
#2770 = EDGE_LOOP ( 'NONE', ( #2553, #2230 ) ) ;
#2771 = VERTEX_POINT ( 'NONE', #919 ) ;
#2772 = ADVANCED_FACE ( 'NONE', ( #1308 ), #2390, .F. ) ;
#2773 = CARTESIAN_POINT ( 'NONE',  ( 22.00000000000001066, 2.200000000000000178, 21.99999999999999645 ) ) ;
#2774 = ORIENTED_EDGE ( 'NONE', *, *, #69, .F. ) ;
#2775 = FACE_OUTER_BOUND ( 'NONE', #818, .T. ) ;
#2776 = ORIENTED_EDGE ( 'NONE', *, *, #519, .T. ) ;
#2777 = CARTESIAN_POINT ( 'NONE',  ( 25.00000000000000000, 2.200000000000000178, -13.20000000000000107 ) ) ;
#2778 = CARTESIAN_POINT ( 'NONE',  ( -32.00000000000000000, 3.000000000000000000, 20.00000000000000711 ) ) ;
#2779 = ORIENTED_EDGE ( 'NONE', *, *, #722, .T. ) ;
#2780 = AXIS2_PLACEMENT_3D ( 'NONE', #272, #1321, #484 ) ;
#2781 = CARTESIAN_POINT ( 'NONE',  ( 0.000000000000000000, 1.000000000000000000, -34.00000000000000000 ) ) ;
#2782 = VECTOR ( 'NONE', #506, 1000.000000000000000 ) ;
#2783 = EDGE_CURVE ( 'NONE', #2373, #1737, #2347, .T. ) ;
#2784 = ORIENTED_EDGE ( 'NONE', *, *, #2696, .T. ) ;
#2785 = DIRECTION ( 'NONE',  ( 0.7071067811865473507, 0.000000000000000000, 0.7071067811865477948 ) ) ;
#2786 = DIRECTION ( 'NONE',  ( -0.000000000000000000, -1.000000000000000000, -0.000000000000000000 ) ) ;
#2787 = ORIENTED_EDGE ( 'NONE', *, *, #514, .F. ) ;
#2788 = CARTESIAN_POINT ( 'NONE',  ( 32.00000000000000000, 1.000000000000000000, -20.00000000000000000 ) ) ;
#2789 = EDGE_LOOP ( 'NONE', ( #1847, #610, #1032, #543 ) ) ;
#2790 = VECTOR ( 'NONE', #1203, 1000.000000000000000 ) ;
#2791 = LINE ( 'NONE', #660, #881 ) ;
#2792 = DIRECTION ( 'NONE',  ( -1.000000000000000000, 0.000000000000000000, 1.826024711554533174E-16 ) ) ;
#2793 = ORIENTED_EDGE ( 'NONE', *, *, #782, .T. ) ;
#2794 = CARTESIAN_POINT ( 'NONE',  ( 36.50000000000000000, 3.000000000000000000, 46.50000000000000711 ) ) ;
#2795 = VECTOR ( 'NONE', #227, 1000.000000000000000 ) ;
#2796 = ORIENTED_EDGE ( 'NONE', *, *, #1497, .F. ) ;
#2797 = CARTESIAN_POINT ( 'NONE',  ( 32.00000000000000000, 0.000000000000000000, -20.00000000000000000 ) ) ;
#2798 = VECTOR ( 'NONE', #2302, 1000.000000000000000 ) ;
#2799 = ADVANCED_FACE ( 'NONE', ( #1776 ), #1961, .F. ) ;
#2800 = CIRCLE ( 'NONE', #1294, 2.899999999999999911 ) ;
#2801 = CARTESIAN_POINT ( 'NONE',  ( 23.19999999999999929, 2.200000000000000178, -13.00000000000000355 ) ) ;
#2802 = EDGE_LOOP ( 'NONE', ( #1054, #2124, #719, #1689 ) ) ;
#2803 = CARTESIAN_POINT ( 'NONE',  ( -32.00000000000000000, 0.000000000000000000, 21.60000000000000142 ) ) ;
#2804 = VECTOR ( 'NONE', #897, 1000.000000000000000 ) ;
#2805 = ORIENTED_EDGE ( 'NONE', *, *, #1366, .F. ) ;
#2806 = EDGE_CURVE ( 'NONE', #448, #1131, #1026, .T. ) ;
#2807 = DIRECTION ( 'NONE',  ( -0.7071067811865472397, 0.000000000000000000, -0.7071067811865479058 ) ) ;
#2808 = CARTESIAN_POINT ( 'NONE',  ( 25.00000000000000000, 0.000000000000000000, -13.20000000000000284 ) ) ;
#2809 = EDGE_CURVE ( 'NONE', #732, #335, #2530, .T. ) ;
#2810 = EDGE_LOOP ( 'NONE', ( #2492, #2610, #1684, #1787 ) ) ;
#2811 = CARTESIAN_POINT ( 'NONE',  ( 25.50000000000000355, 0.000000000000000000, 27.90000000000000213 ) ) ;
#2812 = ORIENTED_EDGE ( 'NONE', *, *, #2717, .F. ) ;
#2813 = CARTESIAN_POINT ( 'NONE',  ( -25.50000000000000355, 0.000000000000000000, 33.89999999999999147 ) ) ;
#2814 = CARTESIAN_POINT ( 'NONE',  ( 22.75000000000000000, 1.000000000000000000, 30.99999999999999645 ) ) ;
#2815 = EDGE_LOOP ( 'NONE', ( #2053, #2548, #1721, #2334 ) ) ;
#2816 = ADVANCED_BREP_SHAPE_REPRESENTATION ( '08_Top_Heater_ITO_Cover', ( #2130, #886 ), #166 ) ;
#2817 = DIRECTION ( 'NONE',  ( -0.000000000000000000, 1.000000000000000000, -0.000000000000000000 ) ) ;
#2818 =( LENGTH_UNIT ( ) NAMED_UNIT ( * ) SI_UNIT ( .MILLI., .METRE. ) );
#2819 = EDGE_CURVE ( 'NONE', #1851, #1973, #2015, .T. ) ;
#2820 = CARTESIAN_POINT ( 'NONE',  ( -22.75000000000000000, 1.000000000000000000, 30.00000000000000000 ) ) ;
#2821 = ORIENTED_EDGE ( 'NONE', *, *, #96, .F. ) ;
#2822 = CARTESIAN_POINT ( 'NONE',  ( 0.000000000000000000, 2.200000000000000178, 0.000000000000000000 ) ) ;
#2823 = DIRECTION ( 'NONE',  ( 0.000000000000000000, 0.000000000000000000, -1.000000000000000000 ) ) ;
#2824 = EDGE_LOOP ( 'NONE', ( #1292, #959, #2719, #1583 ) ) ;
#2825 = CIRCLE ( 'NONE', #2404, 2.900000000000006573 ) ;
ENDSEC;
END-ISO-10303-21;
```
