## Supplementary material for "A solid-state heater-imager for quantitative evaluation of colorimetric isothermal nucleic acid amplification on paper": Design Files: 9_Top_Heater_Spring_Support.STEP

```
ISO-10303-21;
HEADER;
FILE_DESCRIPTION (( 'STEP AP214' ),
    '1' );
FILE_NAME ('9_Top_Heater_Spring_Support.STEP',
    '2026-01-17T01:01:40',
    ( '' ),
    ( '' ),
    'SwSTEP 2.0',
    'SolidWorks 2024',
    '' );
FILE_SCHEMA (( 'AUTOMOTIVE_DESIGN' ));
ENDSEC;

DATA;
#1 = DIRECTION ( 'NONE',  ( 0.000000000000000000, -0.000000000000000000, -1.000000000000000000 ) ) ;
#2 = DIRECTION ( 'NONE',  ( -1.000000000000000000, 0.000000000000000000, 0.000000000000000000 ) ) ;
#3 = ORIENTED_EDGE ( 'NONE', *, *, #1244, .T. ) ;
#4 = CARTESIAN_POINT ( 'NONE',  ( -60.59999999999999432, 1.000000000000000888, -38.50000000000000000 ) ) ;
#5 = LINE ( 'NONE', #335, #230 ) ;
#6 = CARTESIAN_POINT ( 'NONE',  ( 0.000000000000000000, 9.999999999999998224, -18.50000000000000000 ) ) ;
#7 = DIRECTION ( 'NONE',  ( 1.000000000000000000, 0.000000000000000000, 0.000000000000000000 ) ) ;
#8 = VERTEX_POINT ( 'NONE', #1312 ) ;
#9 = CARTESIAN_POINT ( 'NONE',  ( -56.50000000000000000, 20.50000000000000000, -18.50000000000000000 ) ) ;
#10 = CYLINDRICAL_SURFACE ( 'NONE', #855, 4.100000000000006750 ) ;
#11 = ORIENTED_EDGE ( 'NONE', *, *, #1348, .F. ) ;
#12 = EDGE_LOOP ( 'NONE', ( #934, #1832 ) ) ;
#13 = LINE ( 'NONE', #1996, #680 ) ;
#14 = EDGE_CURVE ( 'NONE', #1452, #381, #13, .T. ) ;
#15 = ORIENTED_EDGE ( 'NONE', *, *, #640, .F. ) ;
#16 = DIRECTION ( 'NONE',  ( -0.000000000000000000, 1.000000000000000000, -0.000000000000000000 ) ) ;
#17 = FACE_OUTER_BOUND ( 'NONE', #1289, .T. ) ;
#18 = CARTESIAN_POINT ( 'NONE',  ( -52.40000000000000568, 6.000000000000000000, -37.50000000000000000 ) ) ;
#19 = CIRCLE ( 'NONE', #46, 3.500000000000003109 ) ;
#20 = ORIENTED_EDGE ( 'NONE', *, *, #1697, .F. ) ;
#21 = DIRECTION ( 'NONE',  ( -1.000000000000000000, 0.000000000000000000, 0.000000000000000000 ) ) ;
#22 = DIRECTION ( 'NONE',  ( 1.000000000000000000, 0.000000000000000000, 0.000000000000000000 ) ) ;
#23 = AXIS2_PLACEMENT_3D ( 'NONE', #43, #345, #199 ) ;
#24 = ORIENTED_EDGE ( 'NONE', *, *, #2046, .F. ) ;
#25 = AXIS2_PLACEMENT_3D ( 'NONE', #383, #1040, #2058 ) ;
#26 = VECTOR ( 'NONE', #1292, 1000.000000000000000 ) ;
#27 = AXIS2_PLACEMENT_3D ( 'NONE', #1474, #1986, #1453 ) ;
#28 = DIRECTION ( 'NONE',  ( -0.000000000000000000, 0.000000000000000000, 1.000000000000000000 ) ) ;
#29 = EDGE_CURVE ( 'NONE', #1225, #394, #1635, .T. ) ;
#30 = EDGE_LOOP ( 'NONE', ( #877, #1156, #79, #113 ) ) ;
#31 = DIRECTION ( 'NONE',  ( 0.000000000000000000, 0.000000000000000000, 1.000000000000000000 ) ) ;
#32 = LINE ( 'NONE', #2005, #582 ) ;
#33 = ORIENTED_EDGE ( 'NONE', *, *, #849, .T. ) ;
#34 = CARTESIAN_POINT ( 'NONE',  ( -52.40000000000000568, 9.999999999999998224, -18.50000000000000355 ) ) ;
#35 = CARTESIAN_POINT ( 'NONE',  ( -30.00000000000000355, 6.000000000000000000, -31.99999999999999289 ) ) ;
#36 = EDGE_CURVE ( 'NONE', #1827, #1617, #1170, .T. ) ;
#37 = VERTEX_POINT ( 'NONE', #1334 ) ;
#38 = DIRECTION ( 'NONE',  ( 0.000000000000000000, 0.000000000000000000, 1.000000000000000000 ) ) ;
#39 = CARTESIAN_POINT ( 'NONE',  ( -30.00000000000000355, -1.734723475976807094E-15, -31.99999999999999289 ) ) ;
#40 = VERTEX_POINT ( 'NONE', #184 ) ;
#41 = CARTESIAN_POINT ( 'NONE',  ( 48.50000000000000000, 0.000000000000000000, 20.00000000000000000 ) ) ;
#42 = EDGE_LOOP ( 'NONE', ( #20, #612, #1344, #2050 ) ) ;
#43 = CARTESIAN_POINT ( 'NONE',  ( 54.50000000000000000, 4.100000000000000533, 20.00000000000000000 ) ) ;
#44 = EDGE_LOOP ( 'NONE', ( #62, #940, #1069, #1629 ) ) ;
#45 = CARTESIAN_POINT ( 'NONE',  ( -56.50000000000000000, 20.50000000000000000, -38.50000000000000000 ) ) ;
#46 = AXIS2_PLACEMENT_3D ( 'NONE', #2060, #1552, #1229 ) ;
#47 = DIRECTION ( 'NONE',  ( 0.000000000000000000, 0.000000000000000000, 1.000000000000000000 ) ) ;
#48 = EDGE_CURVE ( 'NONE', #290, #511, #1500, .T. ) ;
#49 = TOROIDAL_SURFACE ( 'NONE', #683, 4.099999999999998757, 1.000000000000000000 ) ;
#50 = VERTEX_POINT ( 'NONE', #659 ) ;
#51 = DIRECTION ( 'NONE',  ( 0.000000000000000000, 0.000000000000000000, 1.000000000000000000 ) ) ;
#52 = DIRECTION ( 'NONE',  ( 0.000000000000000000, -1.000000000000000000, 0.000000000000000000 ) ) ;
#53 = VECTOR ( 'NONE', #1591, 1000.000000000000000 ) ;
#54 = EDGE_CURVE ( 'NONE', #1727, #386, #573, .T. ) ;
#55 = AXIS2_PLACEMENT_3D ( 'NONE', #1110, #1220, #1247 ) ;
#56 = ORIENTED_EDGE ( 'NONE', *, *, #1942, .T. ) ;
#57 = EDGE_CURVE ( 'NONE', #1422, #331, #1015, .T. ) ;
#58 = AXIS2_PLACEMENT_3D ( 'NONE', #1759, #276, #99 ) ;
#59 = VECTOR ( 'NONE', #1686, 1000.000000000000000 ) ;
#60 = CYLINDRICAL_SURFACE ( 'NONE', #1190, 2.099999999999997868 ) ;
#61 = AXIS2_PLACEMENT_3D ( 'NONE', #634, #1782, #942 ) ;
#62 = ORIENTED_EDGE ( 'NONE', *, *, #1417, .F. ) ;
#63 = LINE ( 'NONE', #1053, #1887 ) ;
#64 = DIRECTION ( 'NONE',  ( 0.000000000000000000, 0.000000000000000000, -1.000000000000000000 ) ) ;
#65 = ORIENTED_EDGE ( 'NONE', *, *, #1270, .F. ) ;
#66 = CARTESIAN_POINT ( 'NONE',  ( 29.99999999999999645, 6.000000000000000000, -28.50000000000000355 ) ) ;
#67 = DIRECTION ( 'NONE',  ( 0.000000000000000000, 1.000000000000000000, -0.000000000000000000 ) ) ;
#68 = EDGE_CURVE ( 'NONE', #773, #214, #291, .T. ) ;
#69 = ORIENTED_EDGE ( 'NONE', *, *, #175, .F. ) ;
#70 = ORIENTED_EDGE ( 'NONE', *, *, #1377, .T. ) ;
#71 = CARTESIAN_POINT ( 'NONE',  ( -60.59999999999999432, 1.000000000000000000, 18.50000000000000000 ) ) ;
#72 = CARTESIAN_POINT ( 'NONE',  ( -56.50000000000000000, 20.50000000000000000, 38.50000000000000000 ) ) ;
#73 = ORIENTED_EDGE ( 'NONE', *, *, #1255, .F. ) ;
#74 = CARTESIAN_POINT ( 'NONE',  ( 54.50000000000000000, 4.100000000000000533, -20.00000000000000000 ) ) ;
#75 = LINE ( 'NONE', #1585, #1505 ) ;
#76 = EDGE_LOOP ( 'NONE', ( #400, #626, #251, #507 ) ) ;
#77 = CARTESIAN_POINT ( 'NONE',  ( 48.50000000000000000, 1.000000000000000000, -20.00000000000000000 ) ) ;
#78 = DIRECTION ( 'NONE',  ( 1.000000000000000000, 0.000000000000000000, 0.000000000000000000 ) ) ;
#79 = ORIENTED_EDGE ( 'NONE', *, *, #830, .T. ) ;
#80 = EDGE_CURVE ( 'NONE', #842, #742, #1803, .T. ) ;
#81 = CYLINDRICAL_SURFACE ( 'NONE', #1642, 5.100000000000000533 ) ;
#82 = EDGE_CURVE ( 'NONE', #8, #2014, #319, .T. ) ;
#83 = VERTEX_POINT ( 'NONE', #4 ) ;
#84 = DIRECTION ( 'NONE',  ( 0.000000000000000000, 1.000000000000000000, -0.000000000000000000 ) ) ;
#85 = DIRECTION ( 'NONE',  ( 0.000000000000000000, 0.000000000000000000, 1.000000000000000000 ) ) ;
#86 = ORIENTED_EDGE ( 'NONE', *, *, #1672, .T. ) ;
#87 = CYLINDRICAL_SURFACE ( 'NONE', #811, 1.000000000000000888 ) ;
#88 = DIRECTION ( 'NONE',  ( 0.000000000000000000, 0.000000000000000000, -1.000000000000000000 ) ) ;
#89 = AXIS2_PLACEMENT_3D ( 'NONE', #1177, #1840, #1794 ) ;
#90 = ORIENTED_EDGE ( 'NONE', *, *, #2023, .T. ) ;
#91 = ORIENTED_EDGE ( 'NONE', *, *, #249, .T. ) ;
#92 = CIRCLE ( 'NONE', #1298, 3.499999999999996003 ) ;
#93 = AXIS2_PLACEMENT_3D ( 'NONE', #638, #1120, #1163 ) ;
#94 = CARTESIAN_POINT ( 'NONE',  ( 5.289372449258135767, -12.41288755821077494, 20.00000000000000000 ) ) ;
#95 = AXIS2_PLACEMENT_3D ( 'NONE', #340, #193, #1341 ) ;
#96 = ADVANCED_FACE ( 'NONE', ( #669 ), #1322, .F. ) ;
#97 = ORIENTED_EDGE ( 'NONE', *, *, #1313, .T. ) ;
#98 = CARTESIAN_POINT ( 'NONE',  ( -29.99999999999998934, 6.000000000000000000, 28.50000000000000711 ) ) ;
#99 = DIRECTION ( 'NONE',  ( 0.000000000000000000, 0.000000000000000000, -1.000000000000000000 ) ) ;
#100 = VECTOR ( 'NONE', #1307, 1000.000000000000000 ) ;
#101 = EDGE_LOOP ( 'NONE', ( #210, #1915, #350, #713 ) ) ;
#102 = VECTOR ( 'NONE', #1128, 1000.000000000000000 ) ;
#103 = CYLINDRICAL_SURFACE ( 'NONE', #1188, 1.000000000000000888 ) ;
#104 = PLANE ( 'NONE',  #1936 ) ;
#105 = ORIENTED_EDGE ( 'NONE', *, *, #1085, .F. ) ;
#106 = ORIENTED_EDGE ( 'NONE', *, *, #633, .F. ) ;
#107 = CARTESIAN_POINT ( 'NONE',  ( 4.286263797015736102E-16, 6.000000000000000000, -3.499999999999999556 ) ) ;
#108 = LINE ( 'NONE', #2070, #1815 ) ;
#109 = LINE ( 'NONE', #621, #368 ) ;
#110 = EDGE_CURVE ( 'NONE', #248, #448, #888, .T. ) ;
#111 = FACE_BOUND ( 'NONE', #1512, .T. ) ;
#112 = DIRECTION ( 'NONE',  ( -0.000000000000000000, -0.000000000000000000, 1.000000000000000000 ) ) ;
#113 = ORIENTED_EDGE ( 'NONE', *, *, #1876, .T. ) ;
#114 = ORIENTED_EDGE ( 'NONE', *, *, #1841, .F. ) ;
#115 = CARTESIAN_POINT ( 'NONE',  ( -56.50000000000000000, 20.50000000000000000, 18.50000000000000000 ) ) ;
#116 = DIRECTION ( 'NONE',  ( 0.000000000000000000, 0.000000000000000000, 1.000000000000000000 ) ) ;
#117 = DIRECTION ( 'NONE',  ( 0.000000000000000000, 0.000000000000000000, 1.000000000000000000 ) ) ;
#118 = VERTEX_POINT ( 'NONE', #740 ) ;
#119 = CYLINDRICAL_SURFACE ( 'NONE', #219, 1.000000000000000888 ) ;
#120 = CARTESIAN_POINT ( 'NONE',  ( -29.99999999999998934, -1.734723475976807094E-15, 32.00000000000000711 ) ) ;
#121 = VERTEX_POINT ( 'NONE', #66 ) ;
#122 = ADVANCED_FACE ( 'NONE', ( #729 ), #1540, .T. ) ;
#123 = AXIS2_PLACEMENT_3D ( 'NONE', #2051, #396, #1520 ) ;
#124 = VECTOR ( 'NONE', #1847, 1000.000000000000000 ) ;
#125 = CARTESIAN_POINT ( 'NONE',  ( -54.39999999999999858, 20.50000000000000000, 18.50000000000000000 ) ) ;
#126 = AXIS2_PLACEMENT_3D ( 'NONE', #2130, #503, #1485 ) ;
#127 = DIRECTION ( 'NONE',  ( 0.000000000000000000, 0.000000000000000000, 1.000000000000000000 ) ) ;
#128 = CARTESIAN_POINT ( 'NONE',  ( 48.50000000000000000, 6.000000000000000000, -19.99999999999999645 ) ) ;
#129 = MECHANICAL_DESIGN_GEOMETRIC_PRESENTATION_REPRESENTATION (  '', ( #1096 ), #958 ) ;
#130 = DIRECTION ( 'NONE',  ( 0.000000000000000000, 0.000000000000000000, 1.000000000000000000 ) ) ;
#131 = DIRECTION ( 'NONE',  ( 1.000000000000000000, 0.000000000000000000, 0.000000000000000000 ) ) ;
#132 = AXIS2_PLACEMENT_3D ( 'NONE', #2076, #247, #876 ) ;
#133 = ORIENTED_EDGE ( 'NONE', *, *, #670, .F. ) ;
#134 = EDGE_CURVE ( 'NONE', #394, #1225, #814, .T. ) ;
#135 = DIRECTION ( 'NONE',  ( -0.000000000000000000, 1.000000000000000000, -0.000000000000000000 ) ) ;
#136 = APPLICATION_CONTEXT ( 'automotive_design' ) ;
#137 = DIRECTION ( 'NONE',  ( 1.000000000000000000, -0.000000000000000000, -0.000000000000000000 ) ) ;
#138 = CARTESIAN_POINT ( 'NONE',  ( -48.50000000000000000, 6.000000000000000000, 38.50000000000000000 ) ) ;
#139 = DIRECTION ( 'NONE',  ( 1.000000000000000000, 0.000000000000000000, 0.000000000000000000 ) ) ;
#140 = CARTESIAN_POINT ( 'NONE',  ( 29.99999999999999645, -1.734723475976807094E-15, -35.50000000000000000 ) ) ;
#141 = EDGE_LOOP ( 'NONE', ( #1320, #498 ) ) ;
#142 = VERTEX_POINT ( 'NONE', #41 ) ;
#143 = UNCERTAINTY_MEASURE_WITH_UNIT (LENGTH_MEASURE( 1.000000000000000082E-05 ), #574, 'distance_accuracy_value', 'NONE');
#144 = FACE_OUTER_BOUND ( 'NONE', #2084, .T. ) ;
#145 = EDGE_CURVE ( 'NONE', #983, #965, #469, .T. ) ;
#146 = DIRECTION ( 'NONE',  ( -0.000000000000000000, 0.000000000000000000, 1.000000000000000000 ) ) ;
#147 = CARTESIAN_POINT ( 'NONE',  ( 48.50000000000000000, 6.000000000000000000, 3.999999999999996447 ) ) ;
#148 = ORIENTED_EDGE ( 'NONE', *, *, #1481, .T. ) ;
#149 = CARTESIAN_POINT ( 'NONE',  ( 0.000000000000000000, 6.000000000000000000, 0.000000000000000000 ) ) ;
#150 = EDGE_CURVE ( 'NONE', #1441, #8, #224, .T. ) ;
#151 = DIRECTION ( 'NONE',  ( 1.000000000000000000, 0.000000000000000000, 0.000000000000000000 ) ) ;
#152 = ORIENTED_EDGE ( 'NONE', *, *, #939, .T. ) ;
#153 = ORIENTED_EDGE ( 'NONE', *, *, #682, .T. ) ;
#154 = AXIS2_PLACEMENT_3D ( 'NONE', #1945, #1954, #130 ) ;
#155 = CARTESIAN_POINT ( 'NONE',  ( -61.59999999999999432, -2.023844055306275864E-15, -37.50000000000000000 ) ) ;
#156 = VECTOR ( 'NONE', #1878, 1000.000000000000000 ) ;
#157 = CARTESIAN_POINT ( 'NONE',  ( -60.60000000000000853, 8.999999999999998224, 18.50000000000000000 ) ) ;
#158 = AXIS2_PLACEMENT_3D ( 'NONE', #1103, #146, #1988 ) ;
#159 = LINE ( 'NONE', #639, #26 ) ;
#160 = AXIS2_PLACEMENT_3D ( 'NONE', #1582, #2054, #1728 ) ;
#161 = EDGE_CURVE ( 'NONE', #1384, #1431, #391, .T. ) ;
#162 = CARTESIAN_POINT ( 'NONE',  ( 52.40000000000000568, 4.100000000000000533, -20.00000000000000000 ) ) ;
#163 = LINE ( 'NONE', #824, #889 ) ;
#164 = CIRCLE ( 'NONE', #2107, 4.100000000000006750 ) ;
#165 = DIRECTION ( 'NONE',  ( 1.000000000000000000, 0.000000000000000000, 0.000000000000000000 ) ) ;
#166 = VECTOR ( 'NONE', #1978, 1000.000000000000000 ) ;
#167 = PRODUCT_DEFINITION_CONTEXT ( 'detailed design', #136, 'design' ) ;
#168 = VECTOR ( 'NONE', #1792, 1000.000000000000000 ) ;
#169 = CARTESIAN_POINT ( 'NONE',  ( -60.60000000000000853, 8.999999999999998224, -18.50000000000000000 ) ) ;
#170 = DIRECTION ( 'NONE',  ( 1.000000000000000000, 0.000000000000000000, 0.000000000000000000 ) ) ;
#171 = DIRECTION ( 'NONE',  ( -0.000000000000000000, 0.000000000000000000, 1.000000000000000000 ) ) ;
#172 = EDGE_LOOP ( 'NONE', ( #2017, #1932, #327, #1984 ) ) ;
#173 = FACE_OUTER_BOUND ( 'NONE', #44, .T. ) ;
#174 = CARTESIAN_POINT ( 'NONE',  ( 52.89274779549994321, 7.871835143684002389, -4.000000000000000000 ) ) ;
#175 = EDGE_CURVE ( 'NONE', #812, #223, #1155, .T. ) ;
#176 = ORIENTED_EDGE ( 'NONE', *, *, #1390, .T. ) ;
#177 = EDGE_LOOP ( 'NONE', ( #1698, #420, #1736, #302 ) ) ;
#178 = EDGE_CURVE ( 'NONE', #903, #1423, #608, .T. ) ;
#179 = CARTESIAN_POINT ( 'NONE',  ( 29.99999999999999645, -1.734723475976807094E-15, 28.50000000000000355 ) ) ;
#180 = CARTESIAN_POINT ( 'NONE',  ( -60.59999999999999432, 1.000000000000000000, -37.50000000000000000 ) ) ;
#181 = ORIENTED_EDGE ( 'NONE', *, *, #991, .T. ) ;
#182 = CARTESIAN_POINT ( 'NONE',  ( 56.59999999999999432, 4.100000000000000533, -12.00000000000000000 ) ) ;
#183 = LINE ( 'NONE', #349, #2037 ) ;
#184 = CARTESIAN_POINT ( 'NONE',  ( -61.59999999999999432, 0.9999999999999988898, 18.50000000000000000 ) ) ;
#185 = EDGE_CURVE ( 'NONE', #547, #2038, #875, .T. ) ;
#186 = EDGE_CURVE ( 'NONE', #37, #1041, #1353, .T. ) ;
#187 = DIRECTION ( 'NONE',  ( 1.000000000000000000, 0.000000000000000000, 0.000000000000000000 ) ) ;
#188 = DIRECTION ( 'NONE',  ( 1.000000000000000000, 0.000000000000000000, 0.000000000000000000 ) ) ;
#189 = CIRCLE ( 'NONE', #1884, 1.000000000000000888 ) ;
#190 = AXIS2_PLACEMENT_3D ( 'NONE', #424, #1745, #1906 ) ;
#191 = ORIENTED_EDGE ( 'NONE', *, *, #68, .T. ) ;
#192 = DIRECTION ( 'NONE',  ( -1.000000000000000000, 0.000000000000000000, 0.000000000000000000 ) ) ;
#193 = DIRECTION ( 'NONE',  ( 0.000000000000000000, 1.000000000000000000, -0.000000000000000000 ) ) ;
#194 = VECTOR ( 'NONE', #701, 1000.000000000000000 ) ;
#195 = ORIENTED_EDGE ( 'NONE', *, *, #1757, .F. ) ;
#196 = CIRCLE ( 'NONE', #25, 2.100000000000004530 ) ;
#197 = EDGE_CURVE ( 'NONE', #1241, #1491, #189, .T. ) ;
#198 = AXIS2_PLACEMENT_3D ( 'NONE', #1450, #964, #1955 ) ;
#199 = DIRECTION ( 'NONE',  ( 1.000000000000000000, 0.000000000000000000, 0.000000000000000000 ) ) ;
#200 = DIRECTION ( 'NONE',  ( 0.000000000000000000, 0.000000000000000000, 1.000000000000000000 ) ) ;
#201 = EDGE_LOOP ( 'NONE', ( #1208, #1360, #720, #86 ) ) ;
#202 = CARTESIAN_POINT ( 'NONE',  ( 48.50000000000000000, 6.000000000000000000, 12.00000000000000000 ) ) ;
#203 = SURFACE_SIDE_STYLE ('',( #1359 ) ) ;
#204 = EDGE_LOOP ( 'NONE', ( #1487, #271, #1295, #1563 ) ) ;
#205 = DIRECTION ( 'NONE',  ( -0.000000000000000000, -0.000000000000000000, 1.000000000000000000 ) ) ;
#206 = ORIENTED_EDGE ( 'NONE', *, *, #869, .F. ) ;
#207 = EDGE_CURVE ( 'NONE', #1570, #676, #235, .T. ) ;
#208 = CARTESIAN_POINT ( 'NONE',  ( 58.60000000000000853, 4.100000000000000533, 20.00000000000000000 ) ) ;
#209 = EDGE_CURVE ( 'NONE', #1267, #467, #19, .T. ) ;
#210 = ORIENTED_EDGE ( 'NONE', *, *, #1738, .F. ) ;
#211 = CYLINDRICAL_SURFACE ( 'NONE', #1435, 2.099999999999997868 ) ;
#212 = CARTESIAN_POINT ( 'NONE',  ( 29.99999999999999645, -1.734723475976807094E-15, 32.00000000000000000 ) ) ;
#213 = DIRECTION ( 'NONE',  ( 1.000000000000000000, 0.000000000000000000, 0.000000000000000000 ) ) ;
#214 = VERTEX_POINT ( 'NONE', #77 ) ;
#215 = LINE ( 'NONE', #1684, #1927 ) ;
#216 =( NAMED_UNIT ( * ) SI_UNIT ( $, .STERADIAN. ) SOLID_ANGLE_UNIT ( ) );
#217 = ORIENTED_EDGE ( 'NONE', *, *, #1974, .T. ) ;
#218 = CARTESIAN_POINT ( 'NONE',  ( -30.00000000000000355, -1.734723475976807094E-15, -31.99999999999999289 ) ) ;
#219 = AXIS2_PLACEMENT_3D ( 'NONE', #1587, #1561, #1749 ) ;
#220 = CARTESIAN_POINT ( 'NONE',  ( 5.289372449258135767, -12.41288755821077494, -12.00000000000000000 ) ) ;
#221 = ADVANCED_FACE ( 'NONE', ( #1528 ), #2015, .T. ) ;
#222 = CIRCLE ( 'NONE', #781, 1.000000000000000888 ) ;
#223 = VERTEX_POINT ( 'NONE', #552 ) ;
#224 = LINE ( 'NONE', #1395, #1332 ) ;
#225 = DIRECTION ( 'NONE',  ( 0.000000000000000000, 0.000000000000000000, 1.000000000000000000 ) ) ;
#226 = CIRCLE ( 'NONE', #1366, 3.499999999999996003 ) ;
#227 = CIRCLE ( 'NONE', #1537, 2.099999999999997868 ) ;
#228 = CARTESIAN_POINT ( 'NONE',  ( 54.50000000000000000, 4.100000000000000533, 12.00000000000000000 ) ) ;
#229 = DIRECTION ( 'NONE',  ( 0.000000000000000000, 0.000000000000000000, -1.000000000000000000 ) ) ;
#230 = VECTOR ( 'NONE', #787, 1000.000000000000000 ) ;
#231 = VERTEX_POINT ( 'NONE', #363 ) ;
#232 = DIRECTION ( 'NONE',  ( -0.000000000000000000, 0.000000000000000000, 1.000000000000000000 ) ) ;
#233 = DIRECTION ( 'NONE',  ( -0.000000000000000000, 1.000000000000000000, -0.000000000000000000 ) ) ;
#234 = ORIENTED_EDGE ( 'NONE', *, *, #2046, .T. ) ;
#235 = LINE ( 'NONE', #2022, #949 ) ;
#236 = EDGE_CURVE ( 'NONE', #1516, #1241, #1683, .T. ) ;
#237 = DIRECTION ( 'NONE',  ( 0.000000000000000000, 0.000000000000000000, 1.000000000000000000 ) ) ;
#238 = EDGE_LOOP ( 'NONE', ( #258, #1763, #796, #627, #1012 ) ) ;
#239 = VERTEX_POINT ( 'NONE', #385 ) ;
#240 = ADVANCED_FACE ( 'NONE', ( #866 ), #1044, .F. ) ;
#241 = DIRECTION ( 'NONE',  ( -0.000000000000000000, 1.000000000000000000, -0.000000000000000000 ) ) ;
#242 = EDGE_LOOP ( 'NONE', ( #1912, #133 ) ) ;
#243 = DIRECTION ( 'NONE',  ( 0.000000000000000000, 0.000000000000000000, -1.000000000000000000 ) ) ;
#244 = LINE ( 'NONE', #392, #1747 ) ;
#245 = ORIENTED_EDGE ( 'NONE', *, *, #1596, .F. ) ;
#246 = DIRECTION ( 'NONE',  ( -0.000000000000000000, 1.000000000000000000, -0.000000000000000000 ) ) ;
#247 = DIRECTION ( 'NONE',  ( 0.000000000000000000, 0.000000000000000000, -1.000000000000000000 ) ) ;
#248 = VERTEX_POINT ( 'NONE', #376 ) ;
#249 = EDGE_CURVE ( 'NONE', #50, #1404, #1399, .T. ) ;
#250 = DIRECTION ( 'NONE',  ( -0.000000000000000000, 0.000000000000000000, 1.000000000000000000 ) ) ;
#251 = ORIENTED_EDGE ( 'NONE', *, *, #1055, .F. ) ;
#252 = CARTESIAN_POINT ( 'NONE',  ( -61.59999999999999432, 0.9999999999999988898, 38.50000000000000000 ) ) ;
#253 = EDGE_LOOP ( 'NONE', ( #1564, #1694, #1158, #2078 ) ) ;
#254 = EDGE_LOOP ( 'NONE', ( #1205, #1527, #874, #1666 ) ) ;
#255 = DIRECTION ( 'NONE',  ( 1.000000000000000000, 0.000000000000000000, 0.000000000000000000 ) ) ;
#256 = DIRECTION ( 'NONE',  ( 0.000000000000000000, 0.000000000000000000, -1.000000000000000000 ) ) ;
#257 = ORIENTED_EDGE ( 'NONE', *, *, #388, .F. ) ;
#258 = ORIENTED_EDGE ( 'NONE', *, *, #745, .T. ) ;
#259 = CIRCLE ( 'NONE', #1960, 3.500000000000003109 ) ;
#260 = VECTOR ( 'NONE', #694, 1000.000000000000000 ) ;
#261 = FACE_OUTER_BOUND ( 'NONE', #427, .T. ) ;
#262 = ADVANCED_FACE ( 'NONE', ( #298 ), #119, .T. ) ;
#263 = CIRCLE ( 'NONE', #822, 3.499999999999996003 ) ;
#264 = ORIENTED_EDGE ( 'NONE', *, *, #1211, .T. ) ;
#265 = DIRECTION ( 'NONE',  ( -0.000000000000000000, 1.000000000000000000, -0.000000000000000000 ) ) ;
#266 = CARTESIAN_POINT ( 'NONE',  ( 29.99999999999999645, -1.734723475976807094E-15, -28.50000000000000355 ) ) ;
#267 = AXIS2_PLACEMENT_3D ( 'NONE', #716, #225, #78 ) ;
#268 = AXIS2_PLACEMENT_3D ( 'NONE', #313, #320, #293 ) ;
#269 = CARTESIAN_POINT ( 'NONE',  ( 5.289372449258135767, -12.41288755821077494, -4.000000000000000000 ) ) ;
#270 = DIRECTION ( 'NONE',  ( 0.000000000000000000, 0.000000000000000000, 1.000000000000000000 ) ) ;
#271 = ORIENTED_EDGE ( 'NONE', *, *, #1526, .T. ) ;
#272 = ORIENTED_EDGE ( 'NONE', *, *, #1201, .T. ) ;
#273 = LINE ( 'NONE', #902, #360 ) ;
#274 = EDGE_CURVE ( 'NONE', #1097, #530, #1958, .T. ) ;
#275 = CARTESIAN_POINT ( 'NONE',  ( -29.99999999999998934, 6.000000000000000000, 32.00000000000000711 ) ) ;
#276 = DIRECTION ( 'NONE',  ( 0.000000000000000000, -1.000000000000000000, 0.000000000000000000 ) ) ;
#277 = ADVANCED_FACE ( 'NONE', ( #1594 ), #1092, .F. ) ;
#278 = DIRECTION ( 'NONE',  ( 1.000000000000000000, 0.000000000000000000, 0.000000000000000000 ) ) ;
#279 = DIRECTION ( 'NONE',  ( 0.000000000000000000, 1.000000000000000000, 0.000000000000000000 ) ) ;
#280 = EDGE_LOOP ( 'NONE', ( #181, #1574, #1656, #1381 ) ) ;
#281 = VERTEX_POINT ( 'NONE', #600 ) ;
#282 = DIRECTION ( 'NONE',  ( 1.000000000000000000, 0.000000000000000000, 0.000000000000000000 ) ) ;
#283 = CYLINDRICAL_SURFACE ( 'NONE', #2099, 3.499999999999999556 ) ;
#284 = DIRECTION ( 'NONE',  ( 0.000000000000000000, 0.000000000000000000, 1.000000000000000000 ) ) ;
#285 = VERTEX_POINT ( 'NONE', #2116 ) ;
#286 = CARTESIAN_POINT ( 'NONE',  ( 54.50000000000000000, 4.100000000000000533, -4.000000000000000000 ) ) ;
#287 = CARTESIAN_POINT ( 'NONE',  ( 56.59999999999999432, 4.100000000000000533, 4.000000000000000000 ) ) ;
#288 = EDGE_CURVE ( 'NONE', #664, #2013, #646, .T. ) ;
#289 = VERTEX_POINT ( 'NONE', #1081 ) ;
#290 = VERTEX_POINT ( 'NONE', #762 ) ;
#291 = CIRCLE ( 'NONE', #89, 1.000000000000000888 ) ;
#292 = CIRCLE ( 'NONE', #1671, 1.000000000000000888 ) ;
#293 = DIRECTION ( 'NONE',  ( 0.000000000000000000, -0.000000000000000000, -1.000000000000000000 ) ) ;
#294 = AXIS2_PLACEMENT_3D ( 'NONE', #1495, #1950, #493 ) ;
#295 = CARTESIAN_POINT ( 'NONE',  ( 46.49999999999997158, 0.000000000000000000, -37.50000000000000000 ) ) ;
#296 = CARTESIAN_POINT ( 'NONE',  ( -61.60000000000000142, 20.50000000000000000, 18.50000000000000000 ) ) ;
#297 = AXIS2_PLACEMENT_3D ( 'NONE', #1550, #1848, #359 ) ;
#298 = FACE_OUTER_BOUND ( 'NONE', #280, .T. ) ;
#299 = CARTESIAN_POINT ( 'NONE',  ( 54.50000000000000000, 4.100000000000000533, 4.000000000000000000 ) ) ;
#300 = AXIS2_PLACEMENT_3D ( 'NONE', #525, #200, #861 ) ;
#301 = ADVANCED_FACE ( 'NONE', ( #111, #591 ), #950, .T. ) ;
#302 = ORIENTED_EDGE ( 'NONE', *, *, #1966, .F. ) ;
#303 = VERTEX_POINT ( 'NONE', #1286 ) ;
#304 = LINE ( 'NONE', #661, #622 ) ;
#305 = ADVANCED_FACE ( 'NONE', ( #1761 ), #87, .T. ) ;
#306 = CARTESIAN_POINT ( 'NONE',  ( 46.50000000000000000, 6.000000000000000000, -36.50000000000000000 ) ) ;
#307 = CARTESIAN_POINT ( 'NONE',  ( -58.60000000000000853, 20.50000000000000000, 38.50000000000000000 ) ) ;
#308 = EDGE_LOOP ( 'NONE', ( #1854, #702, #1944, #1126 ) ) ;
#309 = DIRECTION ( 'NONE',  ( 1.000000000000000000, 0.000000000000000000, 0.000000000000000000 ) ) ;
#310 = CARTESIAN_POINT ( 'NONE',  ( 54.50000000000000000, -3.469446951953614189E-15, -20.00000000000000000 ) ) ;
#311 = ORIENTED_EDGE ( 'NONE', *, *, #1494, .F. ) ;
#312 = ORIENTED_EDGE ( 'NONE', *, *, #772, .F. ) ;
#313 = CARTESIAN_POINT ( 'NONE',  ( 0.000000000000000000, 0.000000000000000000, 0.000000000000000000 ) ) ;
#314 = ADVANCED_FACE ( 'NONE', ( #1605 ), #1408, .F. ) ;
#315 = CYLINDRICAL_SURFACE ( 'NONE', #1673, 1.000000000000000888 ) ;
#316 = DIRECTION ( 'NONE',  ( 0.000000000000000000, 0.000000000000000000, 1.000000000000000000 ) ) ;
#317 = DIRECTION ( 'NONE',  ( 1.000000000000000000, 0.000000000000000000, 0.000000000000000000 ) ) ;
#318 = DIRECTION ( 'NONE',  ( 0.000000000000000000, 1.000000000000000000, 0.000000000000000000 ) ) ;
#319 = LINE ( 'NONE', #974, #1048 ) ;
#320 = DIRECTION ( 'NONE',  ( 0.000000000000000000, -1.000000000000000000, 0.000000000000000000 ) ) ;
#321 = CIRCLE ( 'NONE', #848, 1.000000000000000888 ) ;
#322 = EDGE_CURVE ( 'NONE', #518, #1947, #1739, .T. ) ;
#323 = DIRECTION ( 'NONE',  ( 0.000000000000000000, 0.000000000000000000, -1.000000000000000000 ) ) ;
#324 = VECTOR ( 'NONE', #2082, 1000.000000000000000 ) ;
#325 = LINE ( 'NONE', #1465, #1371 ) ;
#326 = CIRCLE ( 'NONE', #434, 2.100000000000004530 ) ;
#327 = ORIENTED_EDGE ( 'NONE', *, *, #1896, .F. ) ;
#328 = CYLINDRICAL_SURFACE ( 'NONE', #1090, 4.100000000000006750 ) ;
#329 = DIRECTION ( 'NONE',  ( 0.000000000000000000, 0.000000000000000000, -1.000000000000000000 ) ) ;
#330 = VECTOR ( 'NONE', #1973, 1000.000000000000000 ) ;
#331 = VERTEX_POINT ( 'NONE', #941 ) ;
#332 = EDGE_LOOP ( 'NONE', ( #1056, #910, #1083, #766 ) ) ;
#333 = VECTOR ( 'NONE', #284, 1000.000000000000000 ) ;
#334 = VERTEX_POINT ( 'NONE', #1575 ) ;
#335 = CARTESIAN_POINT ( 'NONE',  ( -51.39999999999999858, 0.000000000000000000, -18.50000000000000000 ) ) ;
#336 = DIRECTION ( 'NONE',  ( 0.000000000000000000, -1.000000000000000000, 0.000000000000000000 ) ) ;
#337 = LINE ( 'NONE', #651, #100 ) ;
#338 = ORIENTED_EDGE ( 'NONE', *, *, #29, .T. ) ;
#339 = DIRECTION ( 'NONE',  ( 0.000000000000000000, 0.000000000000000000, 1.000000000000000000 ) ) ;
#340 = CARTESIAN_POINT ( 'NONE',  ( 29.99999999999999645, 6.000000000000000000, 32.00000000000000000 ) ) ;
#341 = ADVANCED_FACE ( 'NONE', ( #770 ), #2093, .T. ) ;
#342 = CARTESIAN_POINT ( 'NONE',  ( -51.39999999999999858, 0.000000000000000000, 18.50000000000000000 ) ) ;
#343 = ADVANCED_FACE ( 'NONE', ( #2105 ), #103, .T. ) ;
#344 = ORIENTED_EDGE ( 'NONE', *, *, #1231, .T. ) ;
#345 = DIRECTION ( 'NONE',  ( -0.000000000000000000, 0.000000000000000000, 1.000000000000000000 ) ) ;
#346 = DIRECTION ( 'NONE',  ( 0.000000000000000000, 0.000000000000000000, 1.000000000000000000 ) ) ;
#347 = ORIENTED_EDGE ( 'NONE', *, *, #209, .F. ) ;
#348 = FACE_OUTER_BOUND ( 'NONE', #495, .T. ) ;
#349 = CARTESIAN_POINT ( 'NONE',  ( -51.39999999999999858, 20.50000000000000000, -18.50000000000000000 ) ) ;
#350 = ORIENTED_EDGE ( 'NONE', *, *, #772, .T. ) ;
#351 = ADVANCED_FACE ( 'NONE', ( #428 ), #1264, .F. ) ;
#352 = EDGE_LOOP ( 'NONE', ( #105, #1726 ) ) ;
#353 = DIRECTION ( 'NONE',  ( 0.000000000000000000, 0.000000000000000000, -1.000000000000000000 ) ) ;
#354 = PRODUCT_CONTEXT ( 'NONE', #695, 'mechanical' ) ;
#355 = AXIS2_PLACEMENT_3D ( 'NONE', #269, #779, #416 ) ;
#356 = AXIS2_PLACEMENT_3D ( 'NONE', #1174, #1836, #653 ) ;
#357 = EDGE_LOOP ( 'NONE', ( #909, #1610, #560, #1061 ) ) ;
#358 = LINE ( 'NONE', #202, #156 ) ;
#359 = DIRECTION ( 'NONE',  ( 0.000000000000000000, 0.000000000000000000, -1.000000000000000000 ) ) ;
#360 = VECTOR ( 'NONE', #1389, 1000.000000000000000 ) ;
#361 = VERTEX_POINT ( 'NONE', #455 ) ;
#362 = ORIENTED_EDGE ( 'NONE', *, *, #1685, .F. ) ;
#363 = CARTESIAN_POINT ( 'NONE',  ( -61.59999999999999432, 0.9999999999999988898, 37.50000000000000000 ) ) ;
#364 = ADVANCED_FACE ( 'NONE', ( #1115 ), #1770, .F. ) ;
#365 = AXIS2_PLACEMENT_3D ( 'NONE', #1214, #1869, #1204 ) ;
#366 = EDGE_LOOP ( 'NONE', ( #1181, #1621, #1769, #1349, #1793, #1492, #1785, #2096, #774, #728, #1001, #1855, #1117, #1937, #426, #743, #1538, #33, #1066 ) ) ;
#367 = ORIENTED_EDGE ( 'NONE', *, *, #110, .F. ) ;
#368 = VECTOR ( 'NONE', #948, 1000.000000000000000 ) ;
#369 = CIRCLE ( 'NONE', #657, 1.000000000000000888 ) ;
#370 = CARTESIAN_POINT ( 'NONE',  ( 48.50000000000000000, 6.000000000000000000, 20.00000000000000000 ) ) ;
#371 = ADVANCED_FACE ( 'NONE', ( #478 ), #1660, .T. ) ;
#372 = ORIENTED_EDGE ( 'NONE', *, *, #450, .T. ) ;
#373 = DIRECTION ( 'NONE',  ( 1.000000000000000000, 0.000000000000000000, 0.000000000000000000 ) ) ;
#374 = FACE_OUTER_BOUND ( 'NONE', #2007, .T. ) ;
#375 = VERTEX_POINT ( 'NONE', #1972 ) ;
#376 = CARTESIAN_POINT ( 'NONE',  ( -52.40000000000000568, 9.999999999999998224, 18.50000000000000000 ) ) ;
#377 = DIRECTION ( 'NONE',  ( 1.000000000000000000, 0.000000000000000000, 0.000000000000000000 ) ) ;
#378 = CARTESIAN_POINT ( 'NONE',  ( 0.000000000000000000, 0.000000000000000000, -20.00000000000000000 ) ) ;
#379 = EDGE_CURVE ( 'NONE', #842, #1354, #2021, .T. ) ;
#380 = DIRECTION ( 'NONE',  ( -0.000000000000000000, 0.000000000000000000, 1.000000000000000000 ) ) ;
#381 = VERTEX_POINT ( 'NONE', #508 ) ;
#382 = CARTESIAN_POINT ( 'NONE',  ( -60.59999999999998721, 0.000000000000000000, 38.50000000000000000 ) ) ;
#383 = CARTESIAN_POINT ( 'NONE',  ( -56.50000000000000000, 20.50000000000000000, 18.50000000000000000 ) ) ;
#384 = ORIENTED_EDGE ( 'NONE', *, *, #68, .F. ) ;
#385 = CARTESIAN_POINT ( 'NONE',  ( -60.60000000000001563, 20.50000000000000000, -38.50000000000000000 ) ) ;
#386 = VERTEX_POINT ( 'NONE', #182 ) ;
#387 = CARTESIAN_POINT ( 'NONE',  ( -60.60000000000000142, 5.999999999999986677, 38.50000000000000000 ) ) ;
#388 = EDGE_CURVE ( 'NONE', #970, #1773, #222, .T. ) ;
#389 = ORIENTED_EDGE ( 'NONE', *, *, #1663, .F. ) ;
#390 = CARTESIAN_POINT ( 'NONE',  ( -52.40000000000000568, 8.999999999999998224, 18.50000000000000000 ) ) ;
#391 = CIRCLE ( 'NONE', #982, 3.499999999999996003 ) ;
#392 = CARTESIAN_POINT ( 'NONE',  ( -51.39999999999999858, 5.999999999999999112, 18.50000000000000000 ) ) ;
#393 = AXIS2_PLACEMENT_3D ( 'NONE', #1340, #2004, #1964 ) ;
#394 = VERTEX_POINT ( 'NONE', #162 ) ;
#395 = EDGE_LOOP ( 'NONE', ( #372, #1329, #195, #1913, #2144 ) ) ;
#396 = DIRECTION ( 'NONE',  ( -0.000000000000000000, -0.000000000000000000, 1.000000000000000000 ) ) ;
#397 = DIRECTION ( 'NONE',  ( -0.000000000000000000, 1.000000000000000000, -0.000000000000000000 ) ) ;
#398 = AXIS2_PLACEMENT_3D ( 'NONE', #2000, #1521, #187 ) ;
#399 = EDGE_LOOP ( 'NONE', ( #914, #1985, #153, #1143 ) ) ;
#400 = ORIENTED_EDGE ( 'NONE', *, *, #1586, .T. ) ;
#401 =( GEOMETRIC_REPRESENTATION_CONTEXT ( 3 ) GLOBAL_UNCERTAINTY_ASSIGNED_CONTEXT ( ( #1462 ) ) GLOBAL_UNIT_ASSIGNED_CONTEXT ( ( #868, #1180, #216 ) ) REPRESENTATION_CONTEXT ( 'NONE', 'WORKASPACE' ) );
#402 = CARTESIAN_POINT ( 'NONE',  ( -61.59999999999999432, 0.9999999999999988898, 18.50000000000000000 ) ) ;
#403 = DIRECTION ( 'NONE',  ( -1.000000000000000000, 0.000000000000000000, 0.000000000000000000 ) ) ;
#404 = EDGE_LOOP ( 'NONE', ( #1414, #1885 ) ) ;
#405 = CARTESIAN_POINT ( 'NONE',  ( 46.50000000000000000, 1.000000000000000000, -38.50000000000000000 ) ) ;
#406 = DIRECTION ( 'NONE',  ( -0.000000000000000000, 1.000000000000000000, -0.000000000000000000 ) ) ;
#407 = EDGE_LOOP ( 'NONE', ( #641, #923, #761, #367 ) ) ;
#408 = DIRECTION ( 'NONE',  ( -0.000000000000000000, 0.000000000000000000, 1.000000000000000000 ) ) ;
#409 = CARTESIAN_POINT ( 'NONE',  ( -56.50000000000000000, 20.50000000000000000, -37.50000000000000000 ) ) ;
#410 = EDGE_CURVE ( 'NONE', #1281, #303, #665, .T. ) ;
#411 = ORIENTED_EDGE ( 'NONE', *, *, #1026, .F. ) ;
#412 = CYLINDRICAL_SURFACE ( 'NONE', #1063, 2.099999999999997868 ) ;
#413 = ORIENTED_EDGE ( 'NONE', *, *, #1227, .T. ) ;
#414 = PLANE ( 'NONE',  #190 ) ;
#415 = ORIENTED_EDGE ( 'NONE', *, *, #491, .F. ) ;
#416 = DIRECTION ( 'NONE',  ( 0.9199597911424379770, 0.3920127328048945148, 0.000000000000000000 ) ) ;
#417 = DIRECTION ( 'NONE',  ( -0.000000000000000000, 0.000000000000000000, 1.000000000000000000 ) ) ;
#418 = ADVANCED_FACE ( 'NONE', ( #173 ), #1828, .F. ) ;
#419 = ORIENTED_EDGE ( 'NONE', *, *, #2012, .F. ) ;
#420 = ORIENTED_EDGE ( 'NONE', *, *, #956, .T. ) ;
#421 = ADVANCED_FACE ( 'NONE', ( #487, #688, #1153, #1135, #809, #823 ), #677, .F. ) ;
#422 = LINE ( 'NONE', #402, #615 ) ;
#423 = ORIENTED_EDGE ( 'NONE', *, *, #860, .T. ) ;
#424 = CARTESIAN_POINT ( 'NONE',  ( 0.000000000000000000, 0.000000000000000000, 12.00000000000000000 ) ) ;
#425 = DIRECTION ( 'NONE',  ( -1.156482317317871331E-15, 1.000000000000000000, 0.000000000000000000 ) ) ;
#426 = ORIENTED_EDGE ( 'NONE', *, *, #1545, .F. ) ;
#427 = EDGE_LOOP ( 'NONE', ( #1744, #1670, #834, #1091 ) ) ;
#428 = FACE_OUTER_BOUND ( 'NONE', #1391, .T. ) ;
#429 = CARTESIAN_POINT ( 'NONE',  ( -52.40000000000000568, 20.50000000000000000, -38.50000000000000000 ) ) ;
#430 = AXIS2_PLACEMENT_3D ( 'NONE', #1253, #464, #255 ) ;
#431 = ORIENTED_EDGE ( 'NONE', *, *, #1055, .T. ) ;
#432 = ORIENTED_EDGE ( 'NONE', *, *, #1428, .T. ) ;
#433 = AXIS2_PLACEMENT_3D ( 'NONE', #1049, #1546, #859 ) ;
#434 = AXIS2_PLACEMENT_3D ( 'NONE', #2080, #250, #568 ) ;
#435 = DIRECTION ( 'NONE',  ( -1.000000000000000000, 0.000000000000000000, 0.000000000000000000 ) ) ;
#436 = CIRCLE ( 'NONE', #1643, 1.000000000000000888 ) ;
#437 = ADVANCED_FACE ( 'NONE', ( #1992, #802 ), #843, .T. ) ;
#438 = AXIS2_PLACEMENT_3D ( 'NONE', #1971, #1634, #486 ) ;
#439 = CARTESIAN_POINT ( 'NONE',  ( 46.50000000000000000, 0.000000000000000000, 36.50000000000000000 ) ) ;
#440 = CARTESIAN_POINT ( 'NONE',  ( 0.000000000000000000, -1.734723475976807094E-15, 3.499999999999999556 ) ) ;
#441 = EDGE_CURVE ( 'NONE', #239, #1423, #2025, .T. ) ;
#442 = AXIS2_PLACEMENT_3D ( 'NONE', #803, #112, #1946 ) ;
#443 = ORIENTED_EDGE ( 'NONE', *, *, #1293, .T. ) ;
#444 = AXIS2_PLACEMENT_3D ( 'NONE', #1639, #1331, #994 ) ;
#445 = CARTESIAN_POINT ( 'NONE',  ( 48.50000000000000000, 6.000000000000000000, 38.50000000000000000 ) ) ;
#446 = FACE_OUTER_BOUND ( 'NONE', #1109, .T. ) ;
#447 = ORIENTED_EDGE ( 'NONE', *, *, #1596, .T. ) ;
#448 = VERTEX_POINT ( 'NONE', #519 ) ;
#449 = CARTESIAN_POINT ( 'NONE',  ( -51.39999999999999858, 5.999999999999999112, -37.50000000000000000 ) ) ;
#450 = EDGE_CURVE ( 'NONE', #1513, #1867, #1050, .T. ) ;
#451 = FACE_BOUND ( 'NONE', #1018, .T. ) ;
#452 = DIRECTION ( 'NONE',  ( 0.000000000000000000, 0.000000000000000000, -1.000000000000000000 ) ) ;
#453 = EDGE_CURVE ( 'NONE', #1938, #1288, #1618, .T. ) ;
#454 = ORIENTED_EDGE ( 'NONE', *, *, #48, .T. ) ;
#455 = CARTESIAN_POINT ( 'NONE',  ( -30.00000000000000355, -1.734723475976807094E-15, -28.49999999999998934 ) ) ;
#456 = CARTESIAN_POINT ( 'NONE',  ( 48.50000000000000000, 0.000000000000000000, 12.00000000000000000 ) ) ;
#457 = VERTEX_POINT ( 'NONE', #642 ) ;
#458 = ORIENTED_EDGE ( 'NONE', *, *, #667, .T. ) ;
#459 = PLANE ( 'NONE',  #268 ) ;
#460 = CARTESIAN_POINT ( 'NONE',  ( -58.60000000000000853, 20.50000000000000000, -18.50000000000000000 ) ) ;
#461 = CARTESIAN_POINT ( 'NONE',  ( 54.50000000000000000, 4.100000000000000533, 4.000000000000000000 ) ) ;
#462 = EDGE_CURVE ( 'NONE', #1867, #1963, #647, .T. ) ;
#463 = ORIENTED_EDGE ( 'NONE', *, *, #706, .F. ) ;
#464 = DIRECTION ( 'NONE',  ( 0.000000000000000000, 0.000000000000000000, 1.000000000000000000 ) ) ;
#465 = FACE_OUTER_BOUND ( 'NONE', #837, .T. ) ;
#466 = ADVANCED_FACE ( 'NONE', ( #1309 ), #328, .T. ) ;
#467 = VERTEX_POINT ( 'NONE', #980 ) ;
#468 = EDGE_LOOP ( 'NONE', ( #1870, #245, #56, #603 ) ) ;
#469 = CIRCLE ( 'NONE', #1565, 4.100000000000006750 ) ;
#470 = ADVANCED_FACE ( 'NONE', ( #1982 ), #993, .F. ) ;
#471 = AXIS2_PLACEMENT_3D ( 'NONE', #286, #835, #1627 ) ;
#472 = CARTESIAN_POINT ( 'NONE',  ( -60.60000000000001563, 20.50000000000000355, -38.50000000000000000 ) ) ;
#473 = VECTOR ( 'NONE', #1916, 1000.000000000000000 ) ;
#474 = CARTESIAN_POINT ( 'NONE',  ( 46.50000000000000000, 1.000000000000000000, -36.50000000000000000 ) ) ;
#475 = CARTESIAN_POINT ( 'NONE',  ( 54.50000000000000000, -3.469446951953614189E-15, 20.00000000000000000 ) ) ;
#476 = CIRCLE ( 'NONE', #365, 1.000000000000000888 ) ;
#477 = ORIENTED_EDGE ( 'NONE', *, *, #532, .T. ) ;
#478 = FACE_OUTER_BOUND ( 'NONE', #550, .T. ) ;
#479 = DIRECTION ( 'NONE',  ( -0.000000000000000000, 0.000000000000000000, 1.000000000000000000 ) ) ;
#480 = AXIS2_PLACEMENT_3D ( 'NONE', #120, #780, #1123 ) ;
#481 = EDGE_LOOP ( 'NONE', ( #2053, #1897, #411, #463 ) ) ;
#482 = CARTESIAN_POINT ( 'NONE',  ( 54.50000000000000000, 4.100000000000000533, -12.00000000000000000 ) ) ;
#483 = ADVANCED_FACE ( 'NONE', ( #2018 ), #211, .F. ) ;
#484 = DIRECTION ( 'NONE',  ( 1.000000000000000000, 0.000000000000000000, 0.000000000000000000 ) ) ;
#485 = DIRECTION ( 'NONE',  ( 0.000000000000000000, 0.000000000000000000, 1.000000000000000000 ) ) ;
#486 = DIRECTION ( 'NONE',  ( 0.000000000000000000, 0.000000000000000000, -1.000000000000000000 ) ) ;
#487 = FACE_OUTER_BOUND ( 'NONE', #1248, .T. ) ;
#488 = LINE ( 'NONE', #174, #1784 ) ;
#489 = ORIENTED_EDGE ( 'NONE', *, *, #1026, .T. ) ;
#490 = DIRECTION ( 'NONE',  ( -0.000000000000000000, 1.000000000000000000, -0.000000000000000000 ) ) ;
#491 = EDGE_CURVE ( 'NONE', #239, #1452, #1741, .T. ) ;
#492 = FACE_BOUND ( 'NONE', #12, .T. ) ;
#493 = DIRECTION ( 'NONE',  ( 1.000000000000000000, 0.000000000000000000, 0.000000000000000000 ) ) ;
#494 = DIRECTION ( 'NONE',  ( 1.000000000000000000, 0.000000000000000000, -0.000000000000000000 ) ) ;
#495 = EDGE_LOOP ( 'NONE', ( #795, #2059, #97, #1716 ) ) ;
#496 = CARTESIAN_POINT ( 'NONE',  ( 47.50000000000000000, 1.000000000000000000, -36.50000000000000000 ) ) ;
#497 = DIRECTION ( 'NONE',  ( 0.000000000000000000, 0.000000000000000000, 1.000000000000000000 ) ) ;
#498 = ORIENTED_EDGE ( 'NONE', *, *, #633, .T. ) ;
#499 = VERTEX_POINT ( 'NONE', #382 ) ;
#500 = AXIS2_PLACEMENT_3D ( 'NONE', #1057, #531, #714 ) ;
#501 = FACE_BOUND ( 'NONE', #1732, .T. ) ;
#502 = VECTOR ( 'NONE', #790, 1000.000000000000000 ) ;
#503 = DIRECTION ( 'NONE',  ( 0.000000000000000000, 1.000000000000000000, 0.000000000000000000 ) ) ;
#504 = AXIS2_PLACEMENT_3D ( 'NONE', #35, #1676, #353 ) ;
#505 = EDGE_CURVE ( 'NONE', #2009, #878, #358, .T. ) ;
#506 = CARTESIAN_POINT ( 'NONE',  ( -51.39999999999999858, 20.50000000000000000, -37.50000000000000000 ) ) ;
#507 = ORIENTED_EDGE ( 'NONE', *, *, #1428, .F. ) ;
#508 = CARTESIAN_POINT ( 'NONE',  ( -52.40000000000000568, 6.000000000000000000, -38.50000000000000000 ) ) ;
#509 = ADVANCED_FACE ( 'NONE', ( #884 ), #49, .T. ) ;
#510 = CARTESIAN_POINT ( 'NONE',  ( 0.000000000000000000, 0.000000000000000000, -12.00000000000000000 ) ) ;
#511 = VERTEX_POINT ( 'NONE', #1868 ) ;
#512 = AXIS2_PLACEMENT_3D ( 'NONE', #72, #1221, #403 ) ;
#513 = DIRECTION ( 'NONE',  ( -0.000000000000000000, 0.000000000000000000, 1.000000000000000000 ) ) ;
#514 = CIRCLE ( 'NONE', #1711, 2.100000000000004530 ) ;
#515 = DIRECTION ( 'NONE',  ( 4.163336342344333240E-14, 0.000000000000000000, -1.000000000000000000 ) ) ;
#516 = LINE ( 'NONE', #686, #1751 ) ;
#517 = EDGE_CURVE ( 'NONE', #1281, #754, #871, .T. ) ;
#518 = VERTEX_POINT ( 'NONE', #1549 ) ;
#519 = CARTESIAN_POINT ( 'NONE',  ( -52.40000000000000568, 9.999999999999998224, -18.50000000000000000 ) ) ;
#520 = DIRECTION ( 'NONE',  ( 0.000000000000000000, 0.000000000000000000, 1.000000000000000000 ) ) ;
#521 = EDGE_LOOP ( 'NONE', ( #1850, #312 ) ) ;
#522 = CARTESIAN_POINT ( 'NONE',  ( -29.99999999999998934, -1.734723475976807094E-15, 32.00000000000000711 ) ) ;
#523 = ORIENTED_EDGE ( 'NONE', *, *, #1227, .F. ) ;
#524 = DIRECTION ( 'NONE',  ( 0.000000000000000000, 0.000000000000000000, 1.000000000000000000 ) ) ;
#525 = CARTESIAN_POINT ( 'NONE',  ( 0.000000000000000000, 0.000000000000000000, 0.000000000000000000 ) ) ;
#526 = ORIENTED_EDGE ( 'NONE', *, *, #1421, .F. ) ;
#527 = DIRECTION ( 'NONE',  ( -0.000000000000000000, -0.000000000000000000, -1.000000000000000000 ) ) ;
#528 = CARTESIAN_POINT ( 'NONE',  ( 52.40000000000000568, 4.100000000000000533, 12.00000000000000000 ) ) ;
#529 = EDGE_CURVE ( 'NONE', #801, #965, #1860, .T. ) ;
#530 = VERTEX_POINT ( 'NONE', #561 ) ;
#531 = DIRECTION ( 'NONE',  ( 0.000000000000000000, -1.000000000000000000, 0.000000000000000000 ) ) ;
#532 = EDGE_CURVE ( 'NONE', #303, #563, #1182, .T. ) ;
#533 = EDGE_CURVE ( 'NONE', #742, #248, #1530, .T. ) ;
#534 = CARTESIAN_POINT ( 'NONE',  ( 48.50000000000000000, 6.000000000000000000, 38.50000000000000000 ) ) ;
#535 = AXIS2_PLACEMENT_3D ( 'NONE', #624, #1242, #278 ) ;
#536 = AXIS2_PLACEMENT_3D ( 'NONE', #1498, #2124, #139 ) ;
#537 = ORIENTED_EDGE ( 'NONE', *, *, #1140, .T. ) ;
#538 = DIRECTION ( 'NONE',  ( 1.000000000000000000, 0.000000000000000000, 0.000000000000000000 ) ) ;
#539 = VECTOR ( 'NONE', #557, 1000.000000000000000 ) ;
#540 = CARTESIAN_POINT ( 'NONE',  ( 4.286263797015736102E-16, -1.734723475976807094E-15, -3.499999999999999556 ) ) ;
#541 = DIRECTION ( 'NONE',  ( 0.000000000000000000, 0.000000000000000000, 1.000000000000000000 ) ) ;
#542 = VECTOR ( 'NONE', #452, 1000.000000000000000 ) ;
#543 = ADVANCED_FACE ( 'NONE', ( #1193 ), #1039, .F. ) ;
#544 = ORIENTED_EDGE ( 'NONE', *, *, #860, .F. ) ;
#545 = AXIS2_PLACEMENT_3D ( 'NONE', #1576, #270, #763 ) ;
#546 = CARTESIAN_POINT ( 'NONE',  ( -61.59999999999998721, 0.4142135623730914262, 38.08578643762690064 ) ) ;
#547 = VERTEX_POINT ( 'NONE', #1030 ) ;
#548 = DIRECTION ( 'NONE',  ( 0.000000000000000000, 0.000000000000000000, 1.000000000000000000 ) ) ;
#549 = DIRECTION ( 'NONE',  ( 1.000000000000000000, 0.000000000000000000, 0.000000000000000000 ) ) ;
#550 = EDGE_LOOP ( 'NONE', ( #2034, #148, #1052, #2056 ) ) ;
#551 = ORIENTED_EDGE ( 'NONE', *, *, #1417, .T. ) ;
#552 = CARTESIAN_POINT ( 'NONE',  ( -54.39999999999999858, 20.50000000000000000, -18.50000000000000000 ) ) ;
#553 = FACE_OUTER_BOUND ( 'NONE', #1802, .T. ) ;
#554 = VERTEX_POINT ( 'NONE', #1695 ) ;
#555 = ORIENTED_EDGE ( 'NONE', *, *, #134, .F. ) ;
#556 = EDGE_CURVE ( 'NONE', #1343, #1963, #1688, .T. ) ;
#557 = DIRECTION ( 'NONE',  ( 0.9199597911424380881, 0.3920127328048945148, 0.000000000000000000 ) ) ;
#558 = DIRECTION ( 'NONE',  ( 0.000000000000000000, -1.000000000000000000, 0.000000000000000000 ) ) ;
#559 = ADVANCED_FACE ( 'NONE', ( #737 ), #711, .F. ) ;
#560 = ORIENTED_EDGE ( 'NONE', *, *, #826, .F. ) ;
#561 = CARTESIAN_POINT ( 'NONE',  ( 29.99999999999999645, 6.000000000000000000, 35.50000000000000000 ) ) ;
#562 = CARTESIAN_POINT ( 'NONE',  ( 48.50000000000000000, 0.000000000000000000, 12.00000000000000000 ) ) ;
#563 = VERTEX_POINT ( 'NONE', #1203 ) ;
#564 = DIRECTION ( 'NONE',  ( 1.000000000000000000, 0.000000000000000000, 0.000000000000000000 ) ) ;
#565 = CARTESIAN_POINT ( 'NONE',  ( 48.50000000000000000, 6.000000000000000000, 36.50000000000000000 ) ) ;
#566 = ORIENTED_EDGE ( 'NONE', *, *, #640, .T. ) ;
#567 = ORIENTED_EDGE ( 'NONE', *, *, #1545, .T. ) ;
#568 = DIRECTION ( 'NONE',  ( 1.000000000000000000, 0.000000000000000000, 0.000000000000000000 ) ) ;
#569 = FACE_OUTER_BOUND ( 'NONE', #1407, .T. ) ;
#570 = EDGE_CURVE ( 'NONE', #1630, #1267, #63, .T. ) ;
#571 = ORIENTED_EDGE ( 'NONE', *, *, #14, .T. ) ;
#572 = DIRECTION ( 'NONE',  ( -0.000000000000000000, 1.000000000000000000, -0.000000000000000000 ) ) ;
#573 = CIRCLE ( 'NONE', #1087, 2.099999999999997868 ) ;
#574 =( LENGTH_UNIT ( ) NAMED_UNIT ( * ) SI_UNIT ( .MILLI., .METRE. ) );
#575 = AXIS2_PLACEMENT_3D ( 'NONE', #1166, #339, #2134 ) ;
#576 = ORIENTED_EDGE ( 'NONE', *, *, #1966, .T. ) ;
#577 = ADVANCED_FACE ( 'NONE', ( #348 ), #1535, .F. ) ;
#578 = CARTESIAN_POINT ( 'NONE',  ( -52.40000000000000568, 0.000000000000000000, 37.50000000000000000 ) ) ;
#579 = PLANE ( 'NONE',  #1168 ) ;
#580 = VECTOR ( 'NONE', #1740, 1000.000000000000000 ) ;
#581 = ORIENTED_EDGE ( 'NONE', *, *, #145, .F. ) ;
#582 = VECTOR ( 'NONE', #836, 1000.000000000000000 ) ;
#583 = VECTOR ( 'NONE', #1980, 1000.000000000000000 ) ;
#584 = DIRECTION ( 'NONE',  ( 1.000000000000000000, 0.000000000000000000, 0.000000000000000000 ) ) ;
#585 = AXIS2_PLACEMENT_3D ( 'NONE', #409, #541, #377 ) ;
#586 = ORIENTED_EDGE ( 'NONE', *, *, #1034, .F. ) ;
#587 = LINE ( 'NONE', #252, #324 ) ;
#588 = DIRECTION ( 'NONE',  ( -0.000000000000000000, 1.000000000000000000, -0.000000000000000000 ) ) ;
#589 = EDGE_CURVE ( 'NONE', #1452, #903, #321, .T. ) ;
#590 = ORIENTED_EDGE ( 'NONE', *, *, #589, .F. ) ;
#591 = FACE_OUTER_BOUND ( 'NONE', #395, .T. ) ;
#592 = FACE_OUTER_BOUND ( 'NONE', #1398, .T. ) ;
#593 = EDGE_LOOP ( 'NONE', ( #1372, #1299, #1218, #1839, #73 ) ) ;
#594 = VERTEX_POINT ( 'NONE', #1667 ) ;
#595 = DIRECTION ( 'NONE',  ( 0.000000000000000000, 1.000000000000000000, 0.000000000000000000 ) ) ;
#596 = VERTEX_POINT ( 'NONE', #1509 ) ;
#597 = DIRECTION ( 'NONE',  ( 0.000000000000000000, 0.000000000000000000, 1.000000000000000000 ) ) ;
#598 = PLANE ( 'NONE',  #2136 ) ;
#599 = ORIENTED_EDGE ( 'NONE', *, *, #441, .F. ) ;
#600 = CARTESIAN_POINT ( 'NONE',  ( -52.40000000000000568, 20.50000000000000000, 38.50000000000000000 ) ) ;
#601 = ADVANCED_FACE ( 'NONE', ( #697, #451 ), #759, .F. ) ;
#602 = DIRECTION ( 'NONE',  ( 0.3920127328048946258, -0.9199597911424381991, 0.000000000000000000 ) ) ;
#603 = ORIENTED_EDGE ( 'NONE', *, *, #1085, .T. ) ;
#604 = EDGE_LOOP ( 'NONE', ( #901, #1472, #1597, #1021 ) ) ;
#605 = EDGE_CURVE ( 'NONE', #554, #1378, #292, .T. ) ;
#606 = CARTESIAN_POINT ( 'NONE',  ( -51.39999999999999858, 20.50000000000000000, 18.50000000000000000 ) ) ;
#607 = DIRECTION ( 'NONE',  ( 0.000000000000000000, 0.000000000000000000, -1.000000000000000000 ) ) ;
#608 = CIRCLE ( 'NONE', #748, 5.100000000000000533 ) ;
#609 = DIRECTION ( 'NONE',  ( 0.000000000000000000, -0.000000000000000000, 1.000000000000000000 ) ) ;
#610 = CARTESIAN_POINT ( 'NONE',  ( -61.59999999999999432, -7.123931074678087380E-14, 18.50000000000000000 ) ) ;
#611 = CIRCLE ( 'NONE', #750, 2.000000000000001776 ) ;
#612 = ORIENTED_EDGE ( 'NONE', *, *, #185, .T. ) ;
#613 = EDGE_LOOP ( 'NONE', ( #966, #1114, #413, #1256 ) ) ;
#614 = CIRCLE ( 'NONE', #294, 2.099999999999997868 ) ;
#615 = VECTOR ( 'NONE', #1904, 1000.000000000000000 ) ;
#616 = ADVANCED_FACE ( 'NONE', ( #1238, #1089 ), #414, .F. ) ;
#617 = CARTESIAN_POINT ( 'NONE',  ( 0.000000000000000000, -1.734723475976807094E-15, 0.000000000000000000 ) ) ;
#618 = CIRCLE ( 'NONE', #1304, 2.100000000000004530 ) ;
#619 = AXIS2_PLACEMENT_3D ( 'NONE', #1164, #1000, #1658 ) ;
#620 = LINE ( 'NONE', #1941, #1263 ) ;
#621 = CARTESIAN_POINT ( 'NONE',  ( 48.50000000000000000, 6.000000000000000000, 38.50000000000000000 ) ) ;
#622 = VECTOR ( 'NONE', #1148, 1000.000000000000000 ) ;
#623 = ORIENTED_EDGE ( 'NONE', *, *, #1421, .T. ) ;
#624 = CARTESIAN_POINT ( 'NONE',  ( 54.50000000000000000, 4.100000000000000533, -4.000000000000000000 ) ) ;
#625 = DIRECTION ( 'NONE',  ( -1.156482317317871331E-15, 1.000000000000000000, 0.000000000000000000 ) ) ;
#626 = ORIENTED_EDGE ( 'NONE', *, *, #178, .T. ) ;
#627 = ORIENTED_EDGE ( 'NONE', *, *, #1377, .F. ) ;
#628 = CARTESIAN_POINT ( 'NONE',  ( -60.59999999999999432, -1.481822626968297304E-15, 18.50000000000000000 ) ) ;
#629 = EDGE_CURVE ( 'NONE', #1773, #676, #611, .T. ) ;
#630 = LINE ( 'NONE', #777, #502 ) ;
#631 = CARTESIAN_POINT ( 'NONE',  ( 48.50000000000000000, 6.000000000000000000, 38.50000000000000000 ) ) ;
#632 = CARTESIAN_POINT ( 'NONE',  ( -60.60000000000000142, 5.999999999999986677, -37.50000000000000000 ) ) ;
#633 = EDGE_CURVE ( 'NONE', #1630, #361, #259, .T. ) ;
#634 = CARTESIAN_POINT ( 'NONE',  ( 54.50000000000000000, 4.100000000000000533, -4.000000000000000000 ) ) ;
#635 = ORIENTED_EDGE ( 'NONE', *, *, #2043, .F. ) ;
#636 = EDGE_LOOP ( 'NONE', ( #1859, #1397 ) ) ;
#637 = LINE ( 'NONE', #1160, #102 ) ;
#638 = CARTESIAN_POINT ( 'NONE',  ( 54.50000000000000000, 4.100000000000000533, 12.00000000000000000 ) ) ;
#639 = CARTESIAN_POINT ( 'NONE',  ( 56.59999999999999432, 4.100000000000000533, -4.000000000000000000 ) ) ;
#640 = EDGE_CURVE ( 'NONE', #214, #1812, #1730, .T. ) ;
#641 = ORIENTED_EDGE ( 'NONE', *, *, #533, .F. ) ;
#642 = CARTESIAN_POINT ( 'NONE',  ( 58.60000000000000853, 4.100000000000000533, -4.000000000000000000 ) ) ;
#643 = CARTESIAN_POINT ( 'NONE',  ( 0.000000000000000000, 0.000000000000000000, -20.00000000000000000 ) ) ;
#644 = ORIENTED_EDGE ( 'NONE', *, *, #589, .T. ) ;
#645 = ORIENTED_EDGE ( 'NONE', *, *, #1006, .F. ) ;
#646 = CIRCLE ( 'NONE', #535, 2.099999999999997868 ) ;
#647 = CIRCLE ( 'NONE', #952, 4.100000000000006750 ) ;
#648 = DIRECTION ( 'NONE',  ( 0.000000000000000000, 1.000000000000000000, 0.000000000000000000 ) ) ;
#649 = VECTOR ( 'NONE', #2121, 1000.000000000000000 ) ;
#650 = LINE ( 'NONE', #6, #1051 ) ;
#651 = CARTESIAN_POINT ( 'NONE',  ( 5.289372449258135767, -12.41288755821077494, 12.00000000000000000 ) ) ;
#652 = ORIENTED_EDGE ( 'NONE', *, *, #1881, .F. ) ;
#653 = DIRECTION ( 'NONE',  ( 1.000000000000000000, 0.000000000000000000, 0.000000000000000000 ) ) ;
#654 = CARTESIAN_POINT ( 'NONE',  ( 5.289372449258135767, -12.41288755821077494, 4.000000000000000000 ) ) ;
#655 = CIRCLE ( 'NONE', #1709, 1.000000000000000888 ) ;
#656 = EDGE_CURVE ( 'NONE', #1580, #1513, #1601, .T. ) ;
#657 = AXIS2_PLACEMENT_3D ( 'NONE', #169, #831, #1484 ) ;
#658 = ORIENTED_EDGE ( 'NONE', *, *, #1270, .T. ) ;
#659 = CARTESIAN_POINT ( 'NONE',  ( 52.40000000000000568, 4.100000000000000533, 12.00000000000000000 ) ) ;
#660 = ADVANCED_FACE ( 'NONE', ( #929 ), #283, .F. ) ;
#661 = CARTESIAN_POINT ( 'NONE',  ( -48.50000000000000000, 6.000000000000000000, -38.50000000000000000 ) ) ;
#662 = DIRECTION ( 'NONE',  ( 1.000000000000000000, 0.000000000000000000, 0.000000000000000000 ) ) ;
#663 = CYLINDRICAL_SURFACE ( 'NONE', #718, 1.000000000000000888 ) ;
#664 = VERTEX_POINT ( 'NONE', #1893 ) ;
#665 = LINE ( 'NONE', #1488, #985 ) ;
#666 = CARTESIAN_POINT ( 'NONE',  ( -30.00000000000000355, -1.734723475976807094E-15, -35.50000000000000000 ) ) ;
#667 = EDGE_CURVE ( 'NONE', #1321, #742, #630, .T. ) ;
#668 = ORIENTED_EDGE ( 'NONE', *, *, #886, .F. ) ;
#669 = FACE_OUTER_BOUND ( 'NONE', #308, .T. ) ;
#670 = EDGE_CURVE ( 'NONE', #731, #594, #92, .T. ) ;
#671 = LINE ( 'NONE', #1119, #1444 ) ;
#672 = ORIENTED_EDGE ( 'NONE', *, *, #1137, .T. ) ;
#673 = EDGE_CURVE ( 'NONE', #1209, #2003, #1447, .T. ) ;
#674 = DIRECTION ( 'NONE',  ( 0.000000000000000000, 1.000000000000000000, 0.000000000000000000 ) ) ;
#675 = LINE ( 'NONE', #1477, #2030 ) ;
#676 = VERTEX_POINT ( 'NONE', #405 ) ;
#677 = PLANE ( 'NONE',  #1778 ) ;
#678 = FACE_OUTER_BOUND ( 'NONE', #204, .T. ) ;
#679 = ORIENTED_EDGE ( 'NONE', *, *, #274, .T. ) ;
#680 = VECTOR ( 'NONE', #2137, 1000.000000000000000 ) ;
#681 = CARTESIAN_POINT ( 'NONE',  ( 54.50000000000000000, 4.100000000000000533, 12.00000000000000000 ) ) ;
#682 = EDGE_CURVE ( 'NONE', #1404, #755, #1720, .T. ) ;
#683 = AXIS2_PLACEMENT_3D ( 'NONE', #1350, #2010, #192 ) ;
#684 = CARTESIAN_POINT ( 'NONE',  ( 29.99999999999999645, -1.734723475976807094E-15, 35.50000000000000000 ) ) ;
#685 = AXIS2_PLACEMENT_3D ( 'NONE', #474, #336, #1797 ) ;
#686 = CARTESIAN_POINT ( 'NONE',  ( 58.60000000000000853, 4.100000000000000533, 12.00000000000000000 ) ) ;
#687 = ORIENTED_EDGE ( 'NONE', *, *, #682, .F. ) ;
#688 = FACE_BOUND ( 'NONE', #521, .T. ) ;
#689 = CARTESIAN_POINT ( 'NONE',  ( 52.40000000000000568, 4.100000000000000533, 4.000000000000000000 ) ) ;
#690 = VECTOR ( 'NONE', #117, 1000.000000000000000 ) ;
#691 = CARTESIAN_POINT ( 'NONE',  ( 54.50000000000000000, 4.100000000000000533, -20.00000000000000000 ) ) ;
#692 = AXIS2_PLACEMENT_3D ( 'NONE', #643, #417, #1771 ) ;
#693 = EDGE_CURVE ( 'NONE', #676, #83, #620, .T. ) ;
#694 = DIRECTION ( 'NONE',  ( -0.000000000000000000, 1.000000000000000000, -0.000000000000000000 ) ) ;
#695 = APPLICATION_CONTEXT ( 'automotive_design' ) ;
#696 = ORIENTED_EDGE ( 'NONE', *, *, #1663, .T. ) ;
#697 = FACE_OUTER_BOUND ( 'NONE', #1215, .T. ) ;
#698 = DIRECTION ( 'NONE',  ( 0.000000000000000000, 0.000000000000000000, 1.000000000000000000 ) ) ;
#699 = DIRECTION ( 'NONE',  ( 1.000000000000000000, 0.000000000000000000, 0.000000000000000000 ) ) ;
#700 = ORIENTED_EDGE ( 'NONE', *, *, #735, .F. ) ;
#701 = DIRECTION ( 'NONE',  ( 0.000000000000000000, 0.000000000000000000, -1.000000000000000000 ) ) ;
#702 = ORIENTED_EDGE ( 'NONE', *, *, #1458, .T. ) ;
#703 = PRODUCT ( '9_Top_Heater_Spring_Support', '9_Top_Heater_Spring_Support', '', ( #354 ) ) ;
#704 = DIRECTION ( 'NONE',  ( 0.000000000000000000, 0.000000000000000000, 1.000000000000000000 ) ) ;
#705 = FACE_OUTER_BOUND ( 'NONE', #30, .T. ) ;
#706 = EDGE_CURVE ( 'NONE', #1165, #118, #108, .T. ) ;
#707 = CARTESIAN_POINT ( 'NONE',  ( -56.50000000000000000, 20.50000000000000000, 18.50000000000000000 ) ) ;
#708 = AXIS2_PLACEMENT_3D ( 'NONE', #390, #232, #1517 ) ;
#709 = VECTOR ( 'NONE', #1016, 1000.000000000000000 ) ;
#710 = ORIENTED_EDGE ( 'NONE', *, *, #1101, .T. ) ;
#711 = PLANE ( 'NONE',  #1261 ) ;
#712 = CIRCLE ( 'NONE', #1266, 1.000000000000000888 ) ;
#713 = ORIENTED_EDGE ( 'NONE', *, *, #36, .F. ) ;
#714 = DIRECTION ( 'NONE',  ( 0.000000000000000000, 0.000000000000000000, -1.000000000000000000 ) ) ;
#715 = EDGE_CURVE ( 'NONE', #375, #1430, #1703, .T. ) ;
#716 = CARTESIAN_POINT ( 'NONE',  ( -56.50000000000000000, 20.50000000000000000, 18.50000000000000000 ) ) ;
#717 = AXIS2_PLACEMENT_3D ( 'NONE', #39, #1559, #1351 ) ;
#718 = AXIS2_PLACEMENT_3D ( 'NONE', #1316, #494, #1151 ) ;
#719 = ORIENTED_EDGE ( 'NONE', *, *, #2067, .T. ) ;
#720 = ORIENTED_EDGE ( 'NONE', *, *, #1843, .T. ) ;
#721 = AXIS2_PLACEMENT_3D ( 'NONE', #771, #279, #951 ) ;
#722 = AXIS2_PLACEMENT_3D ( 'NONE', #854, #520, #1801 ) ;
#723 = DIRECTION ( 'NONE',  ( 1.156482317317871331E-15, -1.000000000000000000, -0.000000000000000000 ) ) ;
#724 = CARTESIAN_POINT ( 'NONE',  ( 29.99999999999999645, -1.734723475976807094E-15, -32.00000000000000000 ) ) ;
#725 = ORIENTED_EDGE ( 'NONE', *, *, #1853, .T. ) ;
#726 = DIRECTION ( 'NONE',  ( -0.000000000000000000, 1.000000000000000000, -0.000000000000000000 ) ) ;
#727 = FACE_OUTER_BOUND ( 'NONE', #1886, .T. ) ;
#728 = ORIENTED_EDGE ( 'NONE', *, *, #150, .T. ) ;
#729 = FACE_OUTER_BOUND ( 'NONE', #1774, .T. ) ;
#730 = FACE_OUTER_BOUND ( 'NONE', #1280, .T. ) ;
#731 = VERTEX_POINT ( 'NONE', #98 ) ;
#732 = VERTEX_POINT ( 'NONE', #1558 ) ;
#733 = EDGE_CURVE ( 'NONE', #40, #231, #587, .T. ) ;
#734 = FACE_OUTER_BOUND ( 'NONE', #1817, .T. ) ;
#735 = EDGE_CURVE ( 'NONE', #2013, #1551, #1249, .T. ) ;
#736 = EDGE_LOOP ( 'NONE', ( #1981, #551, #1560, #1831 ) ) ;
#737 = FACE_OUTER_BOUND ( 'NONE', #1468, .T. ) ;
#738 = FILL_AREA_STYLE_COLOUR ( '', #818 ) ;
#739 = EDGE_LOOP ( 'NONE', ( #1014, #2063 ) ) ;
#740 = CARTESIAN_POINT ( 'NONE',  ( -60.59999999999999432, 0.000000000000000000, -37.50000000000000000 ) ) ;
#741 = CYLINDRICAL_SURFACE ( 'NONE', #1476, 1.000000000000000888 ) ;
#742 = VERTEX_POINT ( 'NONE', #2091 ) ;
#743 = ORIENTED_EDGE ( 'NONE', *, *, #1826, .T. ) ;
#744 = DIRECTION ( 'NONE',  ( 0.000000000000000000, 0.000000000000000000, 1.000000000000000000 ) ) ;
#745 = EDGE_CURVE ( 'NONE', #2014, #983, #2065, .T. ) ;
#746 = EDGE_LOOP ( 'NONE', ( #1608, #725, #389, #1948, #344 ) ) ;
#747 = CARTESIAN_POINT ( 'NONE',  ( -30.00000000000000355, -1.734723475976807094E-15, -31.99999999999999289 ) ) ;
#748 = AXIS2_PLACEMENT_3D ( 'NONE', #1374, #1871, #564 ) ;
#749 = DIRECTION ( 'NONE',  ( 0.000000000000000000, 0.000000000000000000, -1.000000000000000000 ) ) ;
#750 = AXIS2_PLACEMENT_3D ( 'NONE', #1758, #265, #2114 ) ;
#751 = ORIENTED_EDGE ( 'NONE', *, *, #1910, .T. ) ;
#752 = DIRECTION ( 'NONE',  ( 1.000000000000000000, 8.673617379884027583E-16, 0.000000000000000000 ) ) ;
#753 = DIRECTION ( 'NONE',  ( 0.000000000000000000, 0.000000000000000000, 1.000000000000000000 ) ) ;
#754 = VERTEX_POINT ( 'NONE', #977 ) ;
#755 = VERTEX_POINT ( 'NONE', #960 ) ;
#756 = CARTESIAN_POINT ( 'NONE',  ( 29.99999999999999645, 6.000000000000000000, 28.50000000000000355 ) ) ;
#757 = AXIS2_PLACEMENT_3D ( 'NONE', #299, #2106, #1082 ) ;
#758 = ORIENTED_EDGE ( 'NONE', *, *, #1843, .F. ) ;
#759 = PLANE ( 'NONE',  #2131 ) ;
#760 = CARTESIAN_POINT ( 'NONE',  ( 48.50000000000000000, 0.000000000000000000, -12.00000000000000000 ) ) ;
#761 = ORIENTED_EDGE ( 'NONE', *, *, #1101, .F. ) ;
#762 = CARTESIAN_POINT ( 'NONE',  ( -54.39999999999999858, 20.50000000000000000, -38.50000000000000000 ) ) ;
#763 = DIRECTION ( 'NONE',  ( 1.000000000000000000, 0.000000000000000000, 0.000000000000000000 ) ) ;
#764 = ADVANCED_FACE ( 'NONE', ( #1315 ), #1633, .F. ) ;
#765 = ORIENTED_EDGE ( 'NONE', *, *, #1952, .F. ) ;
#766 = ORIENTED_EDGE ( 'NONE', *, *, #656, .F. ) ;
#767 = CARTESIAN_POINT ( 'NONE',  ( 58.60000000000000853, 4.100000000000000533, -20.00000000000000000 ) ) ;
#768 = CARTESIAN_POINT ( 'NONE',  ( 52.40000000000000568, 4.100000000000000533, -4.000000000000000000 ) ) ;
#769 = DIRECTION ( 'NONE',  ( -0.000000000000000000, 1.000000000000000000, -0.000000000000000000 ) ) ;
#770 = FACE_OUTER_BOUND ( 'NONE', #332, .T. ) ;
#771 = CARTESIAN_POINT ( 'NONE',  ( 29.99999999999999645, 6.000000000000000000, -32.00000000000000000 ) ) ;
#772 = EDGE_CURVE ( 'NONE', #1041, #1617, #1017, .T. ) ;
#773 = VERTEX_POINT ( 'NONE', #1455 ) ;
#774 = ORIENTED_EDGE ( 'NONE', *, *, #956, .F. ) ;
#775 = EDGE_CURVE ( 'NONE', #812, #511, #1464, .T. ) ;
#776 = CARTESIAN_POINT ( 'NONE',  ( -52.40000000000000568, 8.999999999999998224, -18.50000000000000355 ) ) ;
#777 = CARTESIAN_POINT ( 'NONE',  ( -51.39999999999999858, 8.999999999999998224, 18.50000000000000000 ) ) ;
#778 = LINE ( 'NONE', #961, #2139 ) ;
#779 = DIRECTION ( 'NONE',  ( 0.3920127328048946258, -0.9199597911424381991, 0.000000000000000000 ) ) ;
#780 = DIRECTION ( 'NONE',  ( -0.000000000000000000, 1.000000000000000000, -0.000000000000000000 ) ) ;
#781 = AXIS2_PLACEMENT_3D ( 'NONE', #496, #1330, #309 ) ;
#782 = ADVANCED_FACE ( 'NONE', ( #1823 ), #922, .T. ) ;
#783 = ORIENTED_EDGE ( 'NONE', *, *, #2113, .F. ) ;
#784 = ORIENTED_EDGE ( 'NONE', *, *, #2095, .T. ) ;
#785 = VECTOR ( 'NONE', #137, 1000.000000000000000 ) ;
#786 = EDGE_CURVE ( 'NONE', #1241, #248, #999, .T. ) ;
#787 = DIRECTION ( 'NONE',  ( 0.000000000000000000, -1.000000000000000000, 0.000000000000000000 ) ) ;
#788 = VECTOR ( 'NONE', #1020, 1000.000000000000000 ) ;
#789 = AXIS2_PLACEMENT_3D ( 'NONE', #138, #989, #1132 ) ;
#790 = DIRECTION ( 'NONE',  ( -0.000000000000000000, -0.000000000000000000, 1.000000000000000000 ) ) ;
#791 = CARTESIAN_POINT ( 'NONE',  ( 0.000000000000000000, 0.000000000000000000, 4.000000000000000000 ) ) ;
#792 = VECTOR ( 'NONE', #52, 1000.000000000000000 ) ;
#793 = CARTESIAN_POINT ( 'NONE',  ( 29.99999999999999645, -1.734723475976807094E-15, -32.00000000000000000 ) ) ;
#794 = FACE_OUTER_BOUND ( 'NONE', #604, .T. ) ;
#795 = ORIENTED_EDGE ( 'NONE', *, *, #570, .F. ) ;
#796 = ORIENTED_EDGE ( 'NONE', *, *, #1124, .F. ) ;
#797 = DIRECTION ( 'NONE',  ( 0.000000000000000000, 0.000000000000000000, 1.000000000000000000 ) ) ;
#798 = ADVANCED_FACE ( 'NONE', ( #968 ), #1777, .T. ) ;
#799 = DIRECTION ( 'NONE',  ( -0.000000000000000000, 1.000000000000000000, -0.000000000000000000 ) ) ;
#800 = DIRECTION ( 'NONE',  ( 1.000000000000000000, 0.000000000000000000, 0.000000000000000000 ) ) ;
#801 = VERTEX_POINT ( 'NONE', #1645 ) ;
#802 = FACE_OUTER_BOUND ( 'NONE', #238, .T. ) ;
#803 = CARTESIAN_POINT ( 'NONE',  ( -56.50000000000000000, 20.50000000000000000, -18.50000000000000000 ) ) ;
#804 = VERTEX_POINT ( 'NONE', #1131 ) ;
#805 = ORIENTED_EDGE ( 'NONE', *, *, #2041, .T. ) ;
#806 = CARTESIAN_POINT ( 'NONE',  ( 54.50000000000000000, 4.100000000000000533, -4.000000000000000000 ) ) ;
#807 = ADVANCED_FACE ( 'NONE', ( #17 ), #315, .T. ) ;
#808 = CARTESIAN_POINT ( 'NONE',  ( 54.50000000000000000, 4.100000000000000533, -4.000000000000000000 ) ) ;
#809 = FACE_BOUND ( 'NONE', #636, .T. ) ;
#810 = CARTESIAN_POINT ( 'NONE',  ( 54.50000000000000000, 4.100000000000000533, 20.00000000000000000 ) ) ;
#811 = AXIS2_PLACEMENT_3D ( 'NONE', #632, #1909, #752 ) ;
#812 = VERTEX_POINT ( 'NONE', #832 ) ;
#813 = ORIENTED_EDGE ( 'NONE', *, *, #491, .T. ) ;
#814 = CIRCLE ( 'NONE', #1737, 2.099999999999997868 ) ;
#815 = VECTOR ( 'NONE', #38, 1000.000000000000000 ) ;
#816 = LINE ( 'NONE', #1644, #858 ) ;
#817 = CIRCLE ( 'NONE', #1962, 1.000000000000000888 ) ;
#818 = COLOUR_RGB ( '',0.7921568627450980005, 0.8196078431372548767, 0.9333333333333333481 ) ;
#819 = DIRECTION ( 'NONE',  ( 0.000000000000000000, -0.000000000000000000, 1.000000000000000000 ) ) ;
#820 = LINE ( 'NONE', #506, #583 ) ;
#821 = EDGE_CURVE ( 'NONE', #1773, #2081, #2142, .T. ) ;
#822 = AXIS2_PLACEMENT_3D ( 'NONE', #1798, #1456, #2122 ) ;
#823 = FACE_BOUND ( 'NONE', #1662, .T. ) ;
#824 = CARTESIAN_POINT ( 'NONE',  ( 46.50000000000000000, 6.000000000000000000, 38.50000000000000000 ) ) ;
#825 = VECTOR ( 'NONE', #67, 1000.000000000000000 ) ;
#826 = EDGE_CURVE ( 'NONE', #1516, #448, #650, .T. ) ;
#827 = AXIS2_PLACEMENT_3D ( 'NONE', #1829, #329, #2 ) ;
#828 = ORIENTED_EDGE ( 'NONE', *, *, #249, .F. ) ;
#829 = DIRECTION ( 'NONE',  ( -0.000000000000000000, 0.000000000000000000, 1.000000000000000000 ) ) ;
#830 = EDGE_CURVE ( 'NONE', #1947, #121, #1291, .T. ) ;
#831 = DIRECTION ( 'NONE',  ( 0.000000000000000000, 0.000000000000000000, -1.000000000000000000 ) ) ;
#832 = CARTESIAN_POINT ( 'NONE',  ( -58.60000000000000853, 20.50000000000000000, -18.50000000000000000 ) ) ;
#833 = CARTESIAN_POINT ( 'NONE',  ( 48.50000000000000000, 6.000000000000000000, -36.50000000000000000 ) ) ;
#834 = ORIENTED_EDGE ( 'NONE', *, *, #1037, .F. ) ;
#835 = DIRECTION ( 'NONE',  ( 0.000000000000000000, 0.000000000000000000, 1.000000000000000000 ) ) ;
#836 = DIRECTION ( 'NONE',  ( 0.000000000000000000, 0.000000000000000000, -1.000000000000000000 ) ) ;
#837 = EDGE_LOOP ( 'NONE', ( #1387, #1062, #1317, #758 ) ) ;
#838 = EDGE_CURVE ( 'NONE', #386, #1727, #614, .T. ) ;
#839 = CARTESIAN_POINT ( 'NONE',  ( 48.50000000000000000, 0.000000000000000000, 20.00000000000000000 ) ) ;
#840 = CARTESIAN_POINT ( 'NONE',  ( -51.39999999999999858, 20.50000000000000000, 18.50000000000000000 ) ) ;
#841 = CARTESIAN_POINT ( 'NONE',  ( -61.59999999999999432, 0.9999999999999988898, -37.50000000000000000 ) ) ;
#842 = VERTEX_POINT ( 'NONE', #840 ) ;
#843 = PLANE ( 'NONE',  #393 ) ;
#844 = DIRECTION ( 'NONE',  ( 0.000000000000000000, 0.000000000000000000, -1.000000000000000000 ) ) ;
#845 = ORIENTED_EDGE ( 'NONE', *, *, #570, .T. ) ;
#846 = ADVANCED_FACE ( 'NONE', ( #1306 ), #1327, .T. ) ;
#847 = VECTOR ( 'NONE', #1483, 1000.000000000000000 ) ;
#848 = AXIS2_PLACEMENT_3D ( 'NONE', #1382, #2048, #1213 ) ;
#849 = EDGE_CURVE ( 'NONE', #118, #1544, #1657, .T. ) ;
#850 = PLANE ( 'NONE',  #1473 ) ;
#851 = AXIS2_PLACEMENT_3D ( 'NONE', #1150, #1959, #485 ) ;
#852 = VERTEX_POINT ( 'NONE', #1789 ) ;
#853 = DIRECTION ( 'NONE',  ( -1.000000000000000000, 0.000000000000000000, 0.000000000000000000 ) ) ;
#854 = CARTESIAN_POINT ( 'NONE',  ( 54.50000000000000000, 4.100000000000000533, -4.000000000000000000 ) ) ;
#855 = AXIS2_PLACEMENT_3D ( 'NONE', #1965, #698, #151 ) ;
#856 = ORIENTED_EDGE ( 'NONE', *, *, #529, .T. ) ;
#857 = EDGE_LOOP ( 'NONE', ( #896, #1664, #870, #477, #2006 ) ) ;
#858 = VECTOR ( 'NONE', #484, 1000.000000000000000 ) ;
#859 = DIRECTION ( 'NONE',  ( 0.9199597911424379770, 0.3920127328048945148, 0.000000000000000000 ) ) ;
#860 = EDGE_CURVE ( 'NONE', #2081, #1570, #1159, .T. ) ;
#861 = DIRECTION ( 'NONE',  ( 1.000000000000000000, 0.000000000000000000, 0.000000000000000000 ) ) ;
#862 = ORIENTED_EDGE ( 'NONE', *, *, #1113, .F. ) ;
#863 = DIRECTION ( 'NONE',  ( 0.000000000000000000, 0.000000000000000000, -1.000000000000000000 ) ) ;
#864 = CARTESIAN_POINT ( 'NONE',  ( 52.40000000000000568, 4.100000000000000533, -12.00000000000000000 ) ) ;
#865 = ORIENTED_EDGE ( 'NONE', *, *, #821, .T. ) ;
#866 = FACE_OUTER_BOUND ( 'NONE', #468, .T. ) ;
#867 = LINE ( 'NONE', #1379, #539 ) ;
#868 =( LENGTH_UNIT ( ) NAMED_UNIT ( * ) SI_UNIT ( .MILLI., .METRE. ) );
#869 = EDGE_CURVE ( 'NONE', #1551, #1460, #1780, .T. ) ;
#870 = ORIENTED_EDGE ( 'NONE', *, *, #410, .T. ) ;
#871 = LINE ( 'NONE', #1707, #2064 ) ;
#872 = CARTESIAN_POINT ( 'NONE',  ( -56.50000000000000000, 20.50000000000000000, 37.50000000000000000 ) ) ;
#873 = EDGE_CURVE ( 'NONE', #1431, #1384, #226, .T. ) ;
#874 = ORIENTED_EDGE ( 'NONE', *, *, #556, .T. ) ;
#875 = LINE ( 'NONE', #1185, #1600 ) ;
#876 = DIRECTION ( 'NONE',  ( -1.000000000000000000, 0.000000000000000000, 0.000000000000000000 ) ) ;
#877 = ORIENTED_EDGE ( 'NONE', *, *, #1458, .F. ) ;
#878 = VERTEX_POINT ( 'NONE', #370 ) ;
#879 = AXIS2_PLACEMENT_3D ( 'NONE', #578, #1070, #1851 ) ;
#880 = FACE_OUTER_BOUND ( 'NONE', #1783, .T. ) ;
#881 = SHAPE_DEFINITION_REPRESENTATION ( #1355, #1713 ) ;
#882 = VECTOR ( 'NONE', #597, 1000.000000000000000 ) ;
#883 = ORIENTED_EDGE ( 'NONE', *, *, #517, .T. ) ;
#884 = FACE_OUTER_BOUND ( 'NONE', #253, .T. ) ;
#885 = DIRECTION ( 'NONE',  ( 0.9199597911424380881, 0.3920127328048945148, 0.000000000000000000 ) ) ;
#886 = EDGE_CURVE ( 'NONE', #467, #1267, #1437, .T. ) ;
#887 = ORIENTED_EDGE ( 'NONE', *, *, #735, .T. ) ;
#888 = LINE ( 'NONE', #34, #1990 ) ;
#889 = VECTOR ( 'NONE', #1319, 1000.000000000000000 ) ;
#890 = ADVANCED_FACE ( 'NONE', ( #880, #1007 ), #1833, .F. ) ;
#891 = CIRCLE ( 'NONE', #1578, 3.499999999999996003 ) ;
#892 = CIRCLE ( 'NONE', #1787, 1.000000000000000888 ) ;
#893 = CARTESIAN_POINT ( 'NONE',  ( -61.60000000000000853, 8.999999999999996447, -18.50000000000000000 ) ) ;
#894 = ORIENTED_EDGE ( 'NONE', *, *, #1255, .T. ) ;
#895 = LINE ( 'NONE', #528, #788 ) ;
#896 = ORIENTED_EDGE ( 'NONE', *, *, #1071, .F. ) ;
#897 = DIRECTION ( 'NONE',  ( 0.000000000000000000, -1.000000000000000000, 0.000000000000000000 ) ) ;
#898 = DIRECTION ( 'NONE',  ( -0.000000000000000000, -0.000000000000000000, 1.000000000000000000 ) ) ;
#899 = EDGE_CURVE ( 'NONE', #804, #755, #1888, .T. ) ;
#900 = EDGE_LOOP ( 'NONE', ( #1146, #1202, #257, #114 ) ) ;
#901 = ORIENTED_EDGE ( 'NONE', *, *, #1074, .T. ) ;
#902 = CARTESIAN_POINT ( 'NONE',  ( -61.60000000000000142, 20.50000000000000000, -18.50000000000000000 ) ) ;
#903 = VERTEX_POINT ( 'NONE', #1515 ) ;
#904 = DIRECTION ( 'NONE',  ( 0.000000000000000000, -1.000000000000000000, 0.000000000000000000 ) ) ;
#905 = CARTESIAN_POINT ( 'NONE',  ( 29.99999999999999645, -1.734723475976807094E-15, -32.00000000000000000 ) ) ;
#906 = ORIENTED_EDGE ( 'NONE', *, *, #388, .T. ) ;
#907 = DIRECTION ( 'NONE',  ( 0.000000000000000000, 1.000000000000000000, -0.000000000000000000 ) ) ;
#908 = DIRECTION ( 'NONE',  ( 0.000000000000000000, 0.000000000000000000, 1.000000000000000000 ) ) ;
#909 = ORIENTED_EDGE ( 'NONE', *, *, #786, .T. ) ;
#910 = ORIENTED_EDGE ( 'NONE', *, *, #978, .T. ) ;
#911 = ADVANCED_FACE ( 'NONE', ( #1875 ), #60, .F. ) ;
#912 = CARTESIAN_POINT ( 'NONE',  ( -60.59999999999999432, 1.000000000000000000, -37.50000000000000000 ) ) ;
#913 = ADVANCED_FACE ( 'NONE', ( #2044 ), #1691, .F. ) ;
#914 = ORIENTED_EDGE ( 'NONE', *, *, #1805, .F. ) ;
#915 = CARTESIAN_POINT ( 'NONE',  ( -60.60000000000001563, 20.50000000000000000, 37.50000000000000000 ) ) ;
#916 = CARTESIAN_POINT ( 'NONE',  ( -52.40000000000000568, 6.000000000000000000, 37.50000000000000000 ) ) ;
#917 = EDGE_CURVE ( 'NONE', #1491, #1918, #1665, .T. ) ;
#918 = AXIS2_PLACEMENT_3D ( 'NONE', #218, #726, #1010 ) ;
#919 = ORIENTED_EDGE ( 'NONE', *, *, #322, .T. ) ;
#920 = DIRECTION ( 'NONE',  ( -0.000000000000000000, 0.000000000000000000, 1.000000000000000000 ) ) ;
#921 = CYLINDRICAL_SURFACE ( 'NONE', #545, 1.000000000000000888 ) ;
#922 = TOROIDAL_SURFACE ( 'NONE', #685, 1.000000000000000000, 1.000000000000000000 ) ;
#923 = ORIENTED_EDGE ( 'NONE', *, *, #667, .F. ) ;
#924 = EDGE_LOOP ( 'NONE', ( #65, #784, #1699, #599 ) ) ;
#925 = CIRCLE ( 'NONE', #1577, 3.499999999999996003 ) ;
#926 = CIRCLE ( 'NONE', #438, 1.000000000000000888 ) ;
#927 = DIRECTION ( 'NONE',  ( 0.000000000000000000, 0.000000000000000000, -1.000000000000000000 ) ) ;
#928 = ORIENTED_EDGE ( 'NONE', *, *, #693, .T. ) ;
#929 = FACE_OUTER_BOUND ( 'NONE', #945, .T. ) ;
#930 = DIRECTION ( 'NONE',  ( 1.000000000000000000, 1.156482317317871331E-15, -0.000000000000000000 ) ) ;
#931 = DIRECTION ( 'NONE',  ( 0.000000000000000000, 0.000000000000000000, -1.000000000000000000 ) ) ;
#932 = FACE_OUTER_BOUND ( 'NONE', #481, .T. ) ;
#933 = ORIENTED_EDGE ( 'NONE', *, *, #2043, .T. ) ;
#934 = ORIENTED_EDGE ( 'NONE', *, *, #1113, .T. ) ;
#935 = FACE_OUTER_BOUND ( 'NONE', #2074, .T. ) ;
#936 = ORIENTED_EDGE ( 'NONE', *, *, #207, .F. ) ;
#937 = DIRECTION ( 'NONE',  ( 0.000000000000000000, 1.000000000000000000, 0.000000000000000000 ) ) ;
#938 = DIRECTION ( 'NONE',  ( -0.000000000000000000, 0.000000000000000000, 1.000000000000000000 ) ) ;
#939 = EDGE_CURVE ( 'NONE', #1431, #530, #2016, .T. ) ;
#940 = ORIENTED_EDGE ( 'NONE', *, *, #1302, .T. ) ;
#941 = CARTESIAN_POINT ( 'NONE',  ( -29.99999999999998934, -1.734723475976807094E-15, 28.50000000000000711 ) ) ;
#942 = DIRECTION ( 'NONE',  ( 1.000000000000000000, 0.000000000000000000, 0.000000000000000000 ) ) ;
#943 = EDGE_CURVE ( 'NONE', #1378, #499, #1506, .T. ) ;
#944 = ORIENTED_EDGE ( 'NONE', *, *, #1826, .F. ) ;
#945 = EDGE_LOOP ( 'NONE', ( #1873, #862, #1004, #272 ) ) ;
#946 = CYLINDRICAL_SURFACE ( 'NONE', #1402, 1.000000000000000888 ) ;
#947 = CARTESIAN_POINT ( 'NONE',  ( 0.000000000000000000, -1.734723475976807094E-15, 0.000000000000000000 ) ) ;
#948 = DIRECTION ( 'NONE',  ( 0.000000000000000000, 0.000000000000000000, -1.000000000000000000 ) ) ;
#949 = VECTOR ( 'NONE', #897, 1000.000000000000000 ) ;
#950 = PLANE ( 'NONE',  #1849 ) ;
#951 = DIRECTION ( 'NONE',  ( 0.000000000000000000, 0.000000000000000000, 1.000000000000000000 ) ) ;
#952 = AXIS2_PLACEMENT_3D ( 'NONE', #971, #1469, #1296 ) ;
#953 = ORIENTED_EDGE ( 'NONE', *, *, #1876, .F. ) ;
#954 = AXIS2_PLACEMENT_3D ( 'NONE', #306, #1624, #515 ) ;
#955 = ADVANCED_FACE ( 'NONE', ( #1336 ), #850, .F. ) ;
#956 = EDGE_CURVE ( 'NONE', #1441, #1209, #1179, .T. ) ;
#957 = CARTESIAN_POINT ( 'NONE',  ( -60.60000000000000853, 9.999999999999998224, 18.50000000000000000 ) ) ;
#958 =( GEOMETRIC_REPRESENTATION_CONTEXT ( 3 ) GLOBAL_UNCERTAINTY_ASSIGNED_CONTEXT ( ( #143 ) ) GLOBAL_UNIT_ASSIGNED_CONTEXT ( ( #574, #1031, #1525 ) ) REPRESENTATION_CONTEXT ( 'NONE', 'WORKASPACE' ) );
#959 = CIRCLE ( 'NONE', #512, 4.099999999999999645 ) ;
#960 = CARTESIAN_POINT ( 'NONE',  ( 56.59999999999999432, 4.100000000000000533, 20.00000000000000000 ) ) ;
#961 = CARTESIAN_POINT ( 'NONE',  ( -29.99999999999998934, -1.734723475976807094E-15, 35.50000000000000711 ) ) ;
#962 = VECTOR ( 'NONE', #2125, 1000.000000000000000 ) ;
#963 = CARTESIAN_POINT ( 'NONE',  ( -60.60000000000001563, 20.50000000000000000, -37.50000000000000000 ) ) ;
#964 = DIRECTION ( 'NONE',  ( -0.000000000000000000, 0.000000000000000000, 1.000000000000000000 ) ) ;
#965 = VERTEX_POINT ( 'NONE', #1856 ) ;
#966 = ORIENTED_EDGE ( 'NONE', *, *, #1388, .F. ) ;
#967 = DIRECTION ( 'NONE',  ( -1.156482317317871331E-15, 1.000000000000000000, 0.000000000000000000 ) ) ;
#968 = FACE_OUTER_BOUND ( 'NONE', #357, .T. ) ;
#969 = DIRECTION ( 'NONE',  ( 1.000000000000000000, 0.000000000000000000, 0.000000000000000000 ) ) ;
#970 = VERTEX_POINT ( 'NONE', #1027 ) ;
#971 = CARTESIAN_POINT ( 'NONE',  ( 54.50000000000000000, 4.100000000000000533, -12.00000000000000000 ) ) ;
#972 = CYLINDRICAL_SURFACE ( 'NONE', #827, 2.100000000000004530 ) ;
#973 = ORIENTED_EDGE ( 'NONE', *, *, #1198, .T. ) ;
#974 = CARTESIAN_POINT ( 'NONE',  ( 54.50000000000000000, -3.469446951953614189E-15, 12.00000000000000000 ) ) ;
#975 = LINE ( 'NONE', #2119, #1581 ) ;
#976 = EDGE_CURVE ( 'NONE', #1812, #1343, #867, .T. ) ;
#977 = CARTESIAN_POINT ( 'NONE',  ( 48.50000000000000000, 0.000000000000000000, -12.00000000000000355 ) ) ;
#978 = EDGE_CURVE ( 'NONE', #1080, #1867, #215, .T. ) ;
#979 = CARTESIAN_POINT ( 'NONE',  ( 48.50000000000000000, 6.000000000000000000, 12.00000000000000000 ) ) ;
#980 = CARTESIAN_POINT ( 'NONE',  ( -30.00000000000000355, 6.000000000000000000, -28.49999999999998934 ) ) ;
#981 = DIRECTION ( 'NONE',  ( 0.000000000000000000, 0.000000000000000000, 1.000000000000000000 ) ) ;
#982 = AXIS2_PLACEMENT_3D ( 'NONE', #212, #907, #1723 ) ;
#983 = VERTEX_POINT ( 'NONE', #208 ) ;
#984 = DIRECTION ( 'NONE',  ( 0.000000000000000000, 0.000000000000000000, 1.000000000000000000 ) ) ;
#985 = VECTOR ( 'NONE', #1002, 1000.000000000000000 ) ;
#986 = DIRECTION ( 'NONE',  ( -0.000000000000000000, 1.000000000000000000, -0.000000000000000000 ) ) ;
#987 = CIRCLE ( 'NONE', #55, 1.000000000000000888 ) ;
#988 = CARTESIAN_POINT ( 'NONE',  ( 0.000000000000000000, 9.999999999999998224, 18.50000000000000000 ) ) ;
#989 = DIRECTION ( 'NONE',  ( 0.000000000000000000, 0.000000000000000000, -1.000000000000000000 ) ) ;
#990 = AXIS2_PLACEMENT_3D ( 'NONE', #180, #1496, #1507 ) ;
#991 = EDGE_CURVE ( 'NONE', #231, #499, #1065, .T. ) ;
#992 = ORIENTED_EDGE ( 'NONE', *, *, #1896, .T. ) ;
#993 = PLANE ( 'NONE',  #1335 ) ;
#994 = DIRECTION ( 'NONE',  ( 1.000000000000000000, 0.000000000000000000, 0.000000000000000000 ) ) ;
#995 = CIRCLE ( 'NONE', #198, 4.100000000000006750 ) ;
#996 = VECTOR ( 'NONE', #1837, 1000.000000000000000 ) ;
#997 = DIRECTION ( 'NONE',  ( 0.000000000000000000, 1.000000000000000000, 0.000000000000000000 ) ) ;
#998 = LINE ( 'NONE', #1724, #1862 ) ;
#999 = LINE ( 'NONE', #988, #649 ) ;
#1000 = DIRECTION ( 'NONE',  ( -0.000000000000000000, -0.000000000000000000, 1.000000000000000000 ) ) ;
#1001 = ORIENTED_EDGE ( 'NONE', *, *, #82, .T. ) ;
#1002 = DIRECTION ( 'NONE',  ( 0.000000000000000000, 1.000000000000000000, -0.000000000000000000 ) ) ;
#1003 = LINE ( 'NONE', #1011, #1376 ) ;
#1004 = ORIENTED_EDGE ( 'NONE', *, *, #36, .T. ) ;
#1005 = ORIENTED_EDGE ( 'NONE', *, *, #1715, .F. ) ;
#1006 = EDGE_CURVE ( 'NONE', #773, #1580, #1367, .T. ) ;
#1007 = FACE_BOUND ( 'NONE', #1192, .T. ) ;
#1008 = PLANE ( 'NONE',  #789 ) ;
#1009 = ORIENTED_EDGE ( 'NONE', *, *, #2073, .F. ) ;
#1010 = DIRECTION ( 'NONE',  ( 0.000000000000000000, 0.000000000000000000, 1.000000000000000000 ) ) ;
#1011 = CARTESIAN_POINT ( 'NONE',  ( -48.50000000000000000, 0.000000000000000000, 38.50000000000000000 ) ) ;
#1012 = ORIENTED_EDGE ( 'NONE', *, *, #1258, .T. ) ;
#1013 = EDGE_CURVE ( 'NONE', #331, #731, #1939, .T. ) ;
#1014 = ORIENTED_EDGE ( 'NONE', *, *, #1654, .F. ) ;
#1015 = CIRCLE ( 'NONE', #1219, 3.499999999999996003 ) ;
#1016 = DIRECTION ( 'NONE',  ( 0.000000000000000000, 0.000000000000000000, -1.000000000000000000 ) ) ;
#1017 = CIRCLE ( 'NONE', #1094, 3.499999999999999556 ) ;
#1018 = EDGE_LOOP ( 'NONE', ( #69, #1246 ) ) ;
#1019 = CARTESIAN_POINT ( 'NONE',  ( 52.89274779549994321, 7.871835143684002389, -20.00000000000000000 ) ) ;
#1020 = DIRECTION ( 'NONE',  ( 0.000000000000000000, 0.000000000000000000, 1.000000000000000000 ) ) ;
#1021 = ORIENTED_EDGE ( 'NONE', *, *, #976, .F. ) ;
#1022 = VECTOR ( 'NONE', #1572, 1000.000000000000000 ) ;
#1023 = DIRECTION ( 'NONE',  ( 0.000000000000000000, 0.000000000000000000, 1.000000000000000000 ) ) ;
#1024 = ORIENTED_EDGE ( 'NONE', *, *, #1466, .F. ) ;
#1025 = ORIENTED_EDGE ( 'NONE', *, *, #1697, .T. ) ;
#1026 = EDGE_CURVE ( 'NONE', #118, #2069, #817, .T. ) ;
#1027 = CARTESIAN_POINT ( 'NONE',  ( 47.50000000000000000, 0.000000000000000000, -36.50000000000000000 ) ) ;
#1028 = ADVANCED_FACE ( 'NONE', ( #935 ), #946, .T. ) ;
#1029 = ORIENTED_EDGE ( 'NONE', *, *, #82, .F. ) ;
#1030 = CARTESIAN_POINT ( 'NONE',  ( -58.60000000000000853, 20.50000000000000000, 18.50000000000000000 ) ) ;
#1031 =( NAMED_UNIT ( * ) PLANE_ANGLE_UNIT ( ) SI_UNIT ( $, .RADIAN. ) );
#1032 = DIRECTION ( 'NONE',  ( 0.000000000000000000, 0.000000000000000000, -1.000000000000000000 ) ) ;
#1033 = CARTESIAN_POINT ( 'NONE',  ( 47.50000000000000000, 1.000000000000000000, 38.50000000000000000 ) ) ;
#1034 = EDGE_CURVE ( 'NONE', #303, #285, #1765, .T. ) ;
#1035 = CARTESIAN_POINT ( 'NONE',  ( 54.50000000000000000, 4.100000000000000533, 4.000000000000000000 ) ) ;
#1036 = APPLICATION_PROTOCOL_DEFINITION ( 'draft international standard', 'automotive_design', 1998, #695 ) ;
#1037 = EDGE_CURVE ( 'NONE', #842, #289, #1566, .T. ) ;
#1038 = ORIENTED_EDGE ( 'NONE', *, *, #2133, .T. ) ;
#1039 = CYLINDRICAL_SURFACE ( 'NONE', #1222, 2.099999999999997868 ) ;
#1040 = DIRECTION ( 'NONE',  ( -0.000000000000000000, 0.000000000000000000, 1.000000000000000000 ) ) ;
#1041 = VERTEX_POINT ( 'NONE', #107 ) ;
#1042 = ADVANCED_FACE ( 'NONE', ( #734 ), #1413, .F. ) ;
#1043 = VERTEX_POINT ( 'NONE', #1756 ) ;
#1044 = CYLINDRICAL_SURFACE ( 'NONE', #1467, 2.100000000000004530 ) ;
#1045 = CARTESIAN_POINT ( 'NONE',  ( 54.50000000000000000, -3.469446951953614189E-15, 4.000000000000000000 ) ) ;
#1046 = VERTEX_POINT ( 'NONE', #1914 ) ;
#1047 = EDGE_LOOP ( 'NONE', ( #635, #206 ) ) ;
#1048 = VECTOR ( 'NONE', #984, 1000.000000000000000 ) ;
#1049 = CARTESIAN_POINT ( 'NONE',  ( 5.289372449258135767, -12.41288755821077494, 12.00000000000000000 ) ) ;
#1050 = CIRCLE ( 'NONE', #356, 4.100000000000006750 ) ;
#1051 = VECTOR ( 'NONE', #662, 1000.000000000000000 ) ;
#1052 = ORIENTED_EDGE ( 'NONE', *, *, #1614, .T. ) ;
#1053 = CARTESIAN_POINT ( 'NONE',  ( -30.00000000000000355, -1.734723475976807094E-15, -35.50000000000000000 ) ) ;
#1054 = DIRECTION ( 'NONE',  ( 0.000000000000000000, 0.000000000000000000, 1.000000000000000000 ) ) ;
#1055 = EDGE_CURVE ( 'NONE', #732, #1423, #273, .T. ) ;
#1056 = ORIENTED_EDGE ( 'NONE', *, *, #1725, .T. ) ;
#1057 = CARTESIAN_POINT ( 'NONE',  ( 46.50000000000000000, 6.000000000000000000, -36.50000000000000000 ) ) ;
#1058 = LINE ( 'NONE', #839, #825 ) ;
#1059 = PRESENTATION_LAYER_ASSIGNMENT (  '', '', ( #1096 ) ) ;
#1060 = VECTOR ( 'NONE', #1951, 1000.000000000000000 ) ;
#1061 = ORIENTED_EDGE ( 'NONE', *, *, #236, .T. ) ;
#1062 = ORIENTED_EDGE ( 'NONE', *, *, #1013, .T. ) ;
#1063 = AXIS2_PLACEMENT_3D ( 'NONE', #806, #2141, #1613 ) ;
#1064 = DIRECTION ( 'NONE',  ( -1.000000000000000000, 0.000000000000000000, 0.000000000000000000 ) ) ;
#1065 =( BOUNDED_CURVE ( )  B_SPLINE_CURVE ( 3, ( #2031, #546, #1200, #1866 ),
 .UNSPECIFIED., .F., .T. ) 
 B_SPLINE_CURVE_WITH_KNOTS ( ( 4, 4 ),
 ( 1.570796326794896558, 3.141592653589798889 ),
 .UNSPECIFIED. ) 
 CURVE ( )  GEOMETRIC_REPRESENTATION_ITEM ( )  RATIONAL_B_SPLINE_CURVE ( ( 1.000000000000000000, 0.8047378541243636052, 0.8047378541243636052, 1.000000000000000000 ) ) 
 REPRESENTATION_ITEM ( '' )  );
#1066 = ORIENTED_EDGE ( 'NONE', *, *, #1841, .T. ) ;
#1067 = DIRECTION ( 'NONE',  ( 0.000000000000000000, 1.000000000000000000, -0.000000000000000000 ) ) ;
#1068 = DIRECTION ( 'NONE',  ( 0.000000000000000000, 0.000000000000000000, 1.000000000000000000 ) ) ;
#1069 = ORIENTED_EDGE ( 'NONE', *, *, #775, .T. ) ;
#1070 = DIRECTION ( 'NONE',  ( 0.000000000000000000, -1.000000000000000000, 0.000000000000000000 ) ) ;
#1071 = EDGE_CURVE ( 'NONE', #1938, #457, #1569, .T. ) ;
#1072 = CARTESIAN_POINT ( 'NONE',  ( -51.39999999999999858, 0.000000000000000000, 37.50000000000000000 ) ) ;
#1073 = EDGE_LOOP ( 'NONE', ( #668, #347 ) ) ;
#1074 = EDGE_CURVE ( 'NONE', #1812, #285, #1424, .T. ) ;
#1075 = ADVANCED_FACE ( 'NONE', ( #261 ), #81, .T. ) ;
#1076 = DIRECTION ( 'NONE',  ( 0.000000000000000000, 0.000000000000000000, -1.000000000000000000 ) ) ;
#1077 = EDGE_LOOP ( 'NONE', ( #1921, #805 ) ) ;
#1078 = CARTESIAN_POINT ( 'NONE',  ( 48.50000000000000000, 0.000000000000000000, -20.00000000000000000 ) ) ;
#1079 = FACE_BOUND ( 'NONE', #1047, .T. ) ;
#1080 = VERTEX_POINT ( 'NONE', #767 ) ;
#1081 = CARTESIAN_POINT ( 'NONE',  ( -51.39999999999999858, 20.50000000000000000, 37.50000000000000000 ) ) ;
#1082 = DIRECTION ( 'NONE',  ( 1.000000000000000000, 0.000000000000000000, 0.000000000000000000 ) ) ;
#1083 = ORIENTED_EDGE ( 'NONE', *, *, #450, .F. ) ;
#1084 = EDGE_LOOP ( 'NONE', ( #1702, #1816 ) ) ;
#1085 = EDGE_CURVE ( 'NONE', #1438, #2038, #326, .T. ) ;
#1086 = FACE_OUTER_BOUND ( 'NONE', #1620, .T. ) ;
#1087 = AXIS2_PLACEMENT_3D ( 'NONE', #482, #829, #1138 ) ;
#1088 = VERTEX_POINT ( 'NONE', #449 ) ;
#1089 = FACE_OUTER_BOUND ( 'NONE', #593, .T. ) ;
#1090 = AXIS2_PLACEMENT_3D ( 'NONE', #1144, #1800, #317 ) ;
#1091 = ORIENTED_EDGE ( 'NONE', *, *, #379, .T. ) ;
#1092 = PLANE ( 'NONE',  #355 ) ;
#1093 = CARTESIAN_POINT ( 'NONE',  ( 58.60000000000000853, 4.100000000000000533, -4.000000000000000000 ) ) ;
#1094 = AXIS2_PLACEMENT_3D ( 'NONE', #1806, #674, #1141 ) ;
#1095 = ORIENTED_EDGE ( 'NONE', *, *, #1244, .F. ) ;
#1096 = STYLED_ITEM ( 'NONE', ( #1393 ), #1809 ) ;
#1097 = VERTEX_POINT ( 'NONE', #756 ) ;
#1098 = AXIS2_PLACEMENT_3D ( 'NONE', #1328, #2143, #1989 ) ;
#1099 = AXIS2_PLACEMENT_3D ( 'NONE', #681, #2052, #1362 ) ;
#1100 = DIRECTION ( 'NONE',  ( 0.000000000000000000, 0.000000000000000000, 1.000000000000000000 ) ) ;
#1101 = EDGE_CURVE ( 'NONE', #448, #1321, #712, .T. ) ;
#1102 = CIRCLE ( 'NONE', #444, 2.100000000000004530 ) ;
#1103 = CARTESIAN_POINT ( 'NONE',  ( 54.50000000000000000, 4.100000000000000533, 20.00000000000000000 ) ) ;
#1104 = DIRECTION ( 'NONE',  ( 0.000000000000000000, 0.000000000000000000, -1.000000000000000000 ) ) ;
#1105 = ORIENTED_EDGE ( 'NONE', *, *, #1647, .F. ) ;
#1106 = DIRECTION ( 'NONE',  ( -1.000000000000000000, 0.000000000000000000, 0.000000000000000000 ) ) ;
#1107 = LINE ( 'NONE', #140, #962 ) ;
#1108 = EDGE_LOOP ( 'NONE', ( #1682, #894, #856, #581 ) ) ;
#1109 = EDGE_LOOP ( 'NONE', ( #1735, #645, #191, #566, #2109, #1024 ) ) ;
#1110 = CARTESIAN_POINT ( 'NONE',  ( -52.40000000000000568, 6.000000000000000000, -37.50000000000000000 ) ) ;
#1111 = DIRECTION ( 'NONE',  ( 0.000000000000000000, 1.000000000000000000, -0.000000000000000000 ) ) ;
#1112 = CARTESIAN_POINT ( 'NONE',  ( 58.60000000000000853, 4.100000000000000533, 4.000000000000000000 ) ) ;
#1113 = EDGE_CURVE ( 'NONE', #1827, #37, #1928, .T. ) ;
#1114 = ORIENTED_EDGE ( 'NONE', *, *, #29, .F. ) ;
#1115 = FACE_OUTER_BOUND ( 'NONE', #1710, .T. ) ;
#1116 = CARTESIAN_POINT ( 'NONE',  ( -54.39999999999999858, 20.50000000000000000, -18.50000000000000000 ) ) ;
#1117 = ORIENTED_EDGE ( 'NONE', *, *, #1211, .F. ) ;
#1118 = ORIENTED_EDGE ( 'NONE', *, *, #733, .T. ) ;
#1119 = CARTESIAN_POINT ( 'NONE',  ( -61.59999999999999432, -7.123931074678087380E-14, 37.50000000000000000 ) ) ;
#1120 = DIRECTION ( 'NONE',  ( 0.000000000000000000, 0.000000000000000000, 1.000000000000000000 ) ) ;
#1121 = CARTESIAN_POINT ( 'NONE',  ( 29.99999999999999645, 6.000000000000000000, -32.00000000000000000 ) ) ;
#1122 = CARTESIAN_POINT ( 'NONE',  ( 54.50000000000000000, 4.100000000000000533, 12.00000000000000000 ) ) ;
#1123 = DIRECTION ( 'NONE',  ( 0.000000000000000000, 0.000000000000000000, 1.000000000000000000 ) ) ;
#1124 = EDGE_CURVE ( 'NONE', #878, #965, #1273, .T. ) ;
#1125 = ORIENTED_EDGE ( 'NONE', *, *, #899, .T. ) ;
#1126 = ORIENTED_EDGE ( 'NONE', *, *, #830, .F. ) ;
#1127 = VECTOR ( 'NONE', #323, 1000.000000000000000 ) ;
#1128 = DIRECTION ( 'NONE',  ( 1.000000000000000000, 0.000000000000000000, 0.000000000000000000 ) ) ;
#1129 = VECTOR ( 'NONE', #2036, 1000.000000000000000 ) ;
#1130 = AXIS2_PLACEMENT_3D ( 'NONE', #1857, #380, #188 ) ;
#1131 = CARTESIAN_POINT ( 'NONE',  ( 52.40000000000000568, 4.100000000000000533, 20.00000000000000000 ) ) ;
#1132 = DIRECTION ( 'NONE',  ( -1.000000000000000000, 0.000000000000000000, -0.000000000000000000 ) ) ;
#1133 = VECTOR ( 'NONE', #1631, 1000.000000000000000 ) ;
#1134 = VERTEX_POINT ( 'NONE', #1236 ) ;
#1135 = FACE_BOUND ( 'NONE', #242, .T. ) ;
#1136 = CARTESIAN_POINT ( 'NONE',  ( 54.50000000000000000, 4.100000000000000533, 12.00000000000000000 ) ) ;
#1137 = EDGE_CURVE ( 'NONE', #381, #1088, #987, .T. ) ;
#1138 = DIRECTION ( 'NONE',  ( 1.000000000000000000, 0.000000000000000000, 0.000000000000000000 ) ) ;
#1139 = DIRECTION ( 'NONE',  ( 0.000000000000000000, 0.000000000000000000, -1.000000000000000000 ) ) ;
#1140 = EDGE_CURVE ( 'NONE', #2069, #40, #422, .T. ) ;
#1141 = DIRECTION ( 'NONE',  ( 0.000000000000000000, 0.000000000000000000, 1.000000000000000000 ) ) ;
#1142 = FACE_OUTER_BOUND ( 'NONE', #1534, .T. ) ;
#1143 = ORIENTED_EDGE ( 'NONE', *, *, #1654, .T. ) ;
#1144 = CARTESIAN_POINT ( 'NONE',  ( 54.50000000000000000, 4.100000000000000533, -20.00000000000000000 ) ) ;
#1145 = CARTESIAN_POINT ( 'NONE',  ( -29.99999999999998934, 6.000000000000000000, 32.00000000000000711 ) ) ;
#1146 = ORIENTED_EDGE ( 'NONE', *, *, #1715, .T. ) ;
#1147 = DIRECTION ( 'NONE',  ( 0.000000000000000000, 0.000000000000000000, 1.000000000000000000 ) ) ;
#1148 = DIRECTION ( 'NONE',  ( -1.000000000000000000, -0.000000000000000000, -0.000000000000000000 ) ) ;
#1149 = ADVANCED_FACE ( 'NONE', ( #1086 ), #412, .F. ) ;
#1150 = CARTESIAN_POINT ( 'NONE',  ( -29.99999999999998934, -1.734723475976807094E-15, 32.00000000000000711 ) ) ;
#1151 = DIRECTION ( 'NONE',  ( 0.000000000000000000, 0.000000000000000000, -1.000000000000000000 ) ) ;
#1152 = ORIENTED_EDGE ( 'NONE', *, *, #2087, .T. ) ;
#1153 = FACE_BOUND ( 'NONE', #1073, .T. ) ;
#1154 = LINE ( 'NONE', #510, #168 ) ;
#1155 = CIRCLE ( 'NONE', #123, 2.100000000000004530 ) ;
#1156 = ORIENTED_EDGE ( 'NONE', *, *, #2133, .F. ) ;
#1157 = ORIENTED_EDGE ( 'NONE', *, *, #1881, .T. ) ;
#1158 = ORIENTED_EDGE ( 'NONE', *, *, #1838, .F. ) ;
#1159 = CIRCLE ( 'NONE', #954, 2.000000000000001776 ) ;
#1160 = CARTESIAN_POINT ( 'NONE',  ( 0.000000000000000000, 0.000000000000000000, 20.00000000000000000 ) ) ;
#1161 = EDGE_CURVE ( 'NONE', #231, #554, #671, .T. ) ;
#1162 = AXIS2_PLACEMENT_3D ( 'NONE', #1183, #1383, #549 ) ;
#1163 = DIRECTION ( 'NONE',  ( 1.000000000000000000, 0.000000000000000000, 0.000000000000000000 ) ) ;
#1164 = CARTESIAN_POINT ( 'NONE',  ( -56.50000000000000000, 20.50000000000000000, -38.50000000000000000 ) ) ;
#1165 = VERTEX_POINT ( 'NONE', #628 ) ;
#1166 = CARTESIAN_POINT ( 'NONE',  ( 54.50000000000000000, 4.100000000000000533, -4.000000000000000000 ) ) ;
#1167 = CARTESIAN_POINT ( 'NONE',  ( 46.49999999999997158, 6.000000000000000000, -38.50000000000000000 ) ) ;
#1168 = AXIS2_PLACEMENT_3D ( 'NONE', #1230, #753, #1207 ) ;
#1169 = VECTOR ( 'NONE', #885, 1000.000000000000000 ) ;
#1170 = LINE ( 'NONE', #1345, #1810 ) ;
#1171 = DIRECTION ( 'NONE',  ( 1.000000000000000000, 0.000000000000000000, 0.000000000000000000 ) ) ;
#1172 = FACE_BOUND ( 'NONE', #352, .T. ) ;
#1173 = ORIENTED_EDGE ( 'NONE', *, *, #1805, .T. ) ;
#1174 = CARTESIAN_POINT ( 'NONE',  ( 54.50000000000000000, 4.100000000000000533, -12.00000000000000000 ) ) ;
#1175 = FACE_OUTER_BOUND ( 'NONE', #1589, .T. ) ;
#1176 = EDGE_CURVE ( 'NONE', #334, #281, #975, .T. ) ;
#1177 = CARTESIAN_POINT ( 'NONE',  ( 47.50000000000000000, 1.000000000000000000, -19.99999999999999645 ) ) ;
#1178 = EDGE_CURVE ( 'NONE', #1570, #381, #304, .T. ) ;
#1179 = LINE ( 'NONE', #1844, #709 ) ;
#1180 =( NAMED_UNIT ( * ) PLANE_ANGLE_UNIT ( ) SI_UNIT ( $, .RADIAN. ) );
#1181 = ORIENTED_EDGE ( 'NONE', *, *, #2113, .T. ) ;
#1182 = LINE ( 'NONE', #2035, #124 ) ;
#1183 = CARTESIAN_POINT ( 'NONE',  ( 54.50000000000000000, 4.100000000000000533, -20.00000000000000000 ) ) ;
#1184 = EDGE_LOOP ( 'NONE', ( #24, #1257, #1543, #2027, #567, #1418 ) ) ;
#1185 = CARTESIAN_POINT ( 'NONE',  ( -58.60000000000000853, 20.50000000000000000, 18.50000000000000000 ) ) ;
#1186 = ADVANCED_FACE ( 'NONE', ( #144 ), #1463, .F. ) ;
#1187 = VECTOR ( 'NONE', #205, 1000.000000000000000 ) ;
#1188 = AXIS2_PLACEMENT_3D ( 'NONE', #1919, #609, #1933 ) ;
#1189 = DIRECTION ( 'NONE',  ( 0.000000000000000000, 0.000000000000000000, 1.000000000000000000 ) ) ;
#1190 = AXIS2_PLACEMENT_3D ( 'NONE', #228, #524, #1356 ) ;
#1191 = PLANE ( 'NONE',  #1130 ) ;
#1192 = EDGE_LOOP ( 'NONE', ( #447, #1025 ) ) ;
#1193 = FACE_OUTER_BOUND ( 'NONE', #613, .T. ) ;
#1194 = AXIS2_PLACEMENT_3D ( 'NONE', #18, #1834, #346 ) ;
#1195 = CIRCLE ( 'NONE', #1475, 2.000000000000001776 ) ;
#1196 = DIRECTION ( 'NONE',  ( 0.000000000000000000, 0.000000000000000000, 1.000000000000000000 ) ) ;
#1197 = LINE ( 'NONE', #565, #792 ) ;
#1198 = EDGE_CURVE ( 'NONE', #1423, #2069, #2128, .T. ) ;
#1199 = EDGE_CURVE ( 'NONE', #1251, #1321, #5, .T. ) ;
#1200 = CARTESIAN_POINT ( 'NONE',  ( -61.18578643762689495, -3.770711744706686302E-15, 38.50000000000000000 ) ) ;
#1201 = EDGE_CURVE ( 'NONE', #1617, #1041, #1272, .T. ) ;
#1202 = ORIENTED_EDGE ( 'NONE', *, *, #629, .F. ) ;
#1203 = CARTESIAN_POINT ( 'NONE',  ( 52.89274779549994321, 7.871835143684002389, -4.000000000000000000 ) ) ;
#1204 = DIRECTION ( 'NONE',  ( 0.000000000000000000, 0.000000000000000000, -1.000000000000000000 ) ) ;
#1205 = ORIENTED_EDGE ( 'NONE', *, *, #978, .F. ) ;
#1206 = CARTESIAN_POINT ( 'NONE',  ( -60.60000000000000853, 9.999999999999998224, 18.50000000000000000 ) ) ;
#1207 = DIRECTION ( 'NONE',  ( 1.000000000000000000, 0.000000000000000000, -0.000000000000000000 ) ) ;
#1208 = ORIENTED_EDGE ( 'NONE', *, *, #1013, .F. ) ;
#1209 = VERTEX_POINT ( 'NONE', #1282 ) ;
#1210 = DIRECTION ( 'NONE',  ( 0.000000000000000000, 0.000000000000000000, 1.000000000000000000 ) ) ;
#1211 = EDGE_CURVE ( 'NONE', #375, #142, #2112, .T. ) ;
#1212 = ORIENTED_EDGE ( 'NONE', *, *, #1647, .T. ) ;
#1213 = DIRECTION ( 'NONE',  ( 0.000000000000000000, 0.000000000000000000, -1.000000000000000000 ) ) ;
#1214 = CARTESIAN_POINT ( 'NONE',  ( 46.50000000000000000, 1.000000000000000000, -37.50000000000000000 ) ) ;
#1215 = EDGE_LOOP ( 'NONE', ( #1835, #3, #1442, #710, #1339, #432 ) ) ;
#1216 = DIRECTION ( 'NONE',  ( -0.000000000000000000, 1.000000000000000000, -0.000000000000000000 ) ) ;
#1217 = DIRECTION ( 'NONE',  ( 0.000000000000000000, -1.000000000000000000, 0.000000000000000000 ) ) ;
#1218 = ORIENTED_EDGE ( 'NONE', *, *, #1693, .T. ) ;
#1219 = AXIS2_PLACEMENT_3D ( 'NONE', #522, #997, #1147 ) ;
#1220 = DIRECTION ( 'NONE',  ( 0.000000000000000000, -1.000000000000000000, 0.000000000000000000 ) ) ;
#1221 = DIRECTION ( 'NONE',  ( -0.000000000000000000, -0.000000000000000000, 1.000000000000000000 ) ) ;
#1222 = AXIS2_PLACEMENT_3D ( 'NONE', #2057, #704, #373 ) ;
#1223 = ADVANCED_FACE ( 'NONE', ( #1775, #492, #1949, #1820, #1970, #501 ), #459, .T. ) ;
#1224 = VECTOR ( 'NONE', #282, 1000.000000000000000 ) ;
#1225 = VERTEX_POINT ( 'NONE', #1599 ) ;
#1226 = DIRECTION ( 'NONE',  ( 0.000000000000000000, 0.000000000000000000, 1.000000000000000000 ) ) ;
#1227 = EDGE_CURVE ( 'NONE', #1225, #386, #1804, .T. ) ;
#1228 = ORIENTED_EDGE ( 'NONE', *, *, #80, .T. ) ;
#1229 = DIRECTION ( 'NONE',  ( 0.000000000000000000, 0.000000000000000000, -1.000000000000000000 ) ) ;
#1230 = CARTESIAN_POINT ( 'NONE',  ( -48.50000000000000000, 6.000000000000000000, -38.50000000000000000 ) ) ;
#1231 = EDGE_CURVE ( 'NONE', #1209, #1288, #816, .T. ) ;
#1232 = AXIS2_PLACEMENT_3D ( 'NONE', #1522, #558, #229 ) ;
#1233 = VERTEX_POINT ( 'NONE', #125 ) ;
#1234 = ORIENTED_EDGE ( 'NONE', *, *, #1768, .F. ) ;
#1235 = TOROIDAL_SURFACE ( 'NONE', #585, 4.099999999999998757, 1.000000000000000000 ) ;
#1236 = CARTESIAN_POINT ( 'NONE',  ( 58.60000000000000853, 4.100000000000000533, 12.00000000000000000 ) ) ;
#1237 = ORIENTED_EDGE ( 'NONE', *, *, #715, .F. ) ;
#1238 = FACE_BOUND ( 'NONE', #1326, .T. ) ;
#1239 = DIRECTION ( 'NONE',  ( -0.000000000000000000, -0.000000000000000000, -1.000000000000000000 ) ) ;
#1240 = ORIENTED_EDGE ( 'NONE', *, *, #134, .T. ) ;
#1241 = VERTEX_POINT ( 'NONE', #957 ) ;
#1242 = DIRECTION ( 'NONE',  ( -0.000000000000000000, 0.000000000000000000, 1.000000000000000000 ) ) ;
#1243 = CARTESIAN_POINT ( 'NONE',  ( 52.89274779549994321, 7.871835143684002389, -20.00000000000000000 ) ) ;
#1244 = EDGE_CURVE ( 'NONE', #1918, #1516, #369, .T. ) ;
#1245 = EDGE_LOOP ( 'NONE', ( #15, #1212, #865, #765 ) ) ;
#1246 = ORIENTED_EDGE ( 'NONE', *, *, #1302, .F. ) ;
#1247 = DIRECTION ( 'NONE',  ( 0.000000000000000000, 0.000000000000000000, -1.000000000000000000 ) ) ;
#1248 = EDGE_LOOP ( 'NONE', ( #672, #1523, #992, #234, #1157, #751, #2089, #576, #1908, #1995, #1311, #1502, #423, #1369 ) ) ;
#1249 = LINE ( 'NONE', #768, #473 ) ;
#1250 = PLANE ( 'NONE',  #1305 ) ;
#1251 = VERTEX_POINT ( 'NONE', #1796 ) ;
#1252 = ORIENTED_EDGE ( 'NONE', *, *, #629, .T. ) ;
#1253 = CARTESIAN_POINT ( 'NONE',  ( 54.50000000000000000, 4.100000000000000533, -20.00000000000000000 ) ) ;
#1254 = PLANE ( 'NONE',  #692 ) ;
#1255 = EDGE_CURVE ( 'NONE', #1134, #801, #1478, .T. ) ;
#1256 = ORIENTED_EDGE ( 'NONE', *, *, #838, .T. ) ;
#1257 = ORIENTED_EDGE ( 'NONE', *, *, #1176, .T. ) ;
#1258 = EDGE_CURVE ( 'NONE', #142, #2014, #637, .T. ) ;
#1259 = DIRECTION ( 'NONE',  ( -1.000000000000000000, 0.000000000000000000, 0.000000000000000000 ) ) ;
#1260 = CARTESIAN_POINT ( 'NONE',  ( 0.000000000000000000, 0.000000000000000000, -18.50000000000000000 ) ) ;
#1261 = AXIS2_PLACEMENT_3D ( 'NONE', #1370, #1392, #548 ) ;
#1262 = DIRECTION ( 'NONE',  ( 1.000000000000000000, 0.000000000000000000, 0.000000000000000000 ) ) ;
#1263 = VECTOR ( 'NONE', #1584, 1000.000000000000000 ) ;
#1264 = PLANE ( 'NONE',  #1636 ) ;
#1265 = CARTESIAN_POINT ( 'NONE',  ( -54.39999999999999858, 20.50000000000000000, 38.50000000000000000 ) ) ;
#1266 = AXIS2_PLACEMENT_3D ( 'NONE', #776, #1433, #1889 ) ;
#1267 = VERTEX_POINT ( 'NONE', #1290 ) ;
#1268 = CIRCLE ( 'NONE', #1891, 3.499999999999999556 ) ;
#1269 = ORIENTED_EDGE ( 'NONE', *, *, #2095, .F. ) ;
#1270 = EDGE_CURVE ( 'NONE', #83, #239, #1957, .T. ) ;
#1271 = CIRCLE ( 'NONE', #1821, 3.499999999999996003 ) ;
#1272 = CIRCLE ( 'NONE', #1612, 3.499999999999999556 ) ;
#1273 = LINE ( 'NONE', #94, #1532 ) ;
#1274 = ADVANCED_FACE ( 'NONE', ( #1553 ), #2040, .F. ) ;
#1275 = DIRECTION ( 'NONE',  ( 1.000000000000000000, 0.000000000000000000, 0.000000000000000000 ) ) ;
#1276 = CARTESIAN_POINT ( 'NONE',  ( -61.60000000000000853, 8.999999999999996447, -18.50000000000000000 ) ) ;
#1277 = ORIENTED_EDGE ( 'NONE', *, *, #2012, .T. ) ;
#1278 = DIRECTION ( 'NONE',  ( 0.000000000000000000, 0.000000000000000000, 1.000000000000000000 ) ) ;
#1279 = CARTESIAN_POINT ( 'NONE',  ( -29.99999999999998934, -1.734723475976807094E-15, 35.50000000000000711 ) ) ;
#1280 = EDGE_LOOP ( 'NONE', ( #1357, #1554, #590, #415 ) ) ;
#1281 = VERTEX_POINT ( 'NONE', #1701 ) ;
#1282 = CARTESIAN_POINT ( 'NONE',  ( 48.50000000000000000, 0.000000000000000000, 3.999999999999996447 ) ) ;
#1283 = ADVANCED_FACE ( 'NONE', ( #730 ), #1235, .T. ) ;
#1284 = DIRECTION ( 'NONE',  ( -0.000000000000000000, 1.000000000000000000, -0.000000000000000000 ) ) ;
#1285 = LINE ( 'NONE', #1448, #333 ) ;
#1286 = CARTESIAN_POINT ( 'NONE',  ( 48.50000000000000000, 6.000000000000000000, -3.999999999999996447 ) ) ;
#1287 = FACE_BOUND ( 'NONE', #1637, .T. ) ;
#1288 = VERTEX_POINT ( 'NONE', #1045 ) ;
#1289 = EDGE_LOOP ( 'NONE', ( #1352, #1557, #1095, #1830 ) ) ;
#1290 = CARTESIAN_POINT ( 'NONE',  ( -30.00000000000000355, 6.000000000000000000, -35.50000000000000000 ) ) ;
#1291 = LINE ( 'NONE', #1615, #1994 ) ;
#1292 = DIRECTION ( 'NONE',  ( 0.000000000000000000, 0.000000000000000000, 1.000000000000000000 ) ) ;
#1293 = EDGE_CURVE ( 'NONE', #289, #852, #1562, .T. ) ;
#1294 = AXIS2_PLACEMENT_3D ( 'NONE', #1781, #1419, #931 ) ;
#1295 = ORIENTED_EDGE ( 'NONE', *, *, #1514, .F. ) ;
#1296 = DIRECTION ( 'NONE',  ( 1.000000000000000000, 0.000000000000000000, 0.000000000000000000 ) ) ;
#1297 = CARTESIAN_POINT ( 'NONE',  ( 29.99999999999999645, -1.734723475976807094E-15, 35.50000000000000000 ) ) ;
#1298 = AXIS2_PLACEMENT_3D ( 'NONE', #275, #937, #1929 ) ;
#1299 = ORIENTED_EDGE ( 'NONE', *, *, #150, .F. ) ;
#1300 = CARTESIAN_POINT ( 'NONE',  ( -56.50000000000000000, 20.50000000000000000, -38.50000000000000000 ) ) ;
#1301 = AXIS2_PLACEMENT_3D ( 'NONE', #1718, #1259, #1100 ) ;
#1302 = EDGE_CURVE ( 'NONE', #223, #812, #514, .T. ) ;
#1303 = CARTESIAN_POINT ( 'NONE',  ( 48.50000000000000000, 0.000000000000000000, 38.50000000000000000 ) ) ;
#1304 = AXIS2_PLACEMENT_3D ( 'NONE', #1510, #479, #22 ) ;
#1305 = AXIS2_PLACEMENT_3D ( 'NONE', #1917, #930, #425 ) ;
#1306 = FACE_OUTER_BOUND ( 'NONE', #1108, .T. ) ;
#1307 = DIRECTION ( 'NONE',  ( 0.9199597911424380881, 0.3920127328048945148, 0.000000000000000000 ) ) ;
#1308 = VECTOR ( 'NONE', #1217, 1000.000000000000000 ) ;
#1309 = FACE_OUTER_BOUND ( 'NONE', #254, .T. ) ;
#1310 = DIRECTION ( 'NONE',  ( -0.000000000000000000, 0.000000000000000000, 1.000000000000000000 ) ) ;
#1311 = ORIENTED_EDGE ( 'NONE', *, *, #1074, .F. ) ;
#1312 = CARTESIAN_POINT ( 'NONE',  ( 54.50000000000000000, -3.469446951953614189E-15, 12.00000000000000000 ) ) ;
#1313 = EDGE_CURVE ( 'NONE', #361, #467, #998, .T. ) ;
#1314 = CARTESIAN_POINT ( 'NONE',  ( 29.99999999999999645, -1.734723475976807094E-15, 32.00000000000000000 ) ) ;
#1315 = FACE_OUTER_BOUND ( 'NONE', #201, .T. ) ;
#1316 = CARTESIAN_POINT ( 'NONE',  ( -48.50000000000000000, 1.000000000000000000, -37.50000000000000000 ) ) ;
#1317 = ORIENTED_EDGE ( 'NONE', *, *, #670, .T. ) ;
#1318 = DIRECTION ( 'NONE',  ( 0.000000000000000000, 0.000000000000000000, 1.000000000000000000 ) ) ;
#1319 = DIRECTION ( 'NONE',  ( -0.000000000000000000, 1.000000000000000000, -0.000000000000000000 ) ) ;
#1320 = ORIENTED_EDGE ( 'NONE', *, *, #1807, .T. ) ;
#1321 = VERTEX_POINT ( 'NONE', #1493 ) ;
#1322 = CYLINDRICAL_SURFACE ( 'NONE', #1923, 3.499999999999996003 ) ;
#1323 = ADVANCED_FACE ( 'NONE', ( #1883 ), #1542, .T. ) ;
#1324 = CARTESIAN_POINT ( 'NONE',  ( 0.000000000000000000, 6.000000000000000000, 0.000000000000000000 ) ) ;
#1325 = ADVANCED_FACE ( 'NONE', ( #592 ), #741, .T. ) ;
#1326 = EDGE_LOOP ( 'NONE', ( #1508, #91 ) ) ;
#1327 = CYLINDRICAL_SURFACE ( 'NONE', #93, 4.100000000000006750 ) ;
#1328 = CARTESIAN_POINT ( 'NONE',  ( 54.50000000000000000, 4.100000000000000533, 4.000000000000000000 ) ) ;
#1329 = ORIENTED_EDGE ( 'NONE', *, *, #462, .T. ) ;
#1330 = DIRECTION ( 'NONE',  ( -0.000000000000000000, 0.000000000000000000, 1.000000000000000000 ) ) ;
#1331 = DIRECTION ( 'NONE',  ( -0.000000000000000000, 0.000000000000000000, 1.000000000000000000 ) ) ;
#1332 = VECTOR ( 'NONE', #1385, 1000.000000000000000 ) ;
#1333 = ORIENTED_EDGE ( 'NONE', *, *, #1313, .F. ) ;
#1334 = CARTESIAN_POINT ( 'NONE',  ( 4.286263797015736102E-16, -1.734723475976807094E-15, -3.499999999999999556 ) ) ;
#1335 = AXIS2_PLACEMENT_3D ( 'NONE', #1649, #853, #1358 ) ;
#1336 = FACE_OUTER_BOUND ( 'NONE', #177, .T. ) ;
#1337 = ADVANCED_FACE ( 'NONE', ( #1872 ), #1396, .T. ) ;
#1338 = FACE_OUTER_BOUND ( 'NONE', #1641, .T. ) ;
#1339 = ORIENTED_EDGE ( 'NONE', *, *, #1199, .F. ) ;
#1340 = CARTESIAN_POINT ( 'NONE',  ( 0.000000000000000000, 0.000000000000000000, 20.00000000000000000 ) ) ;
#1341 = DIRECTION ( 'NONE',  ( 0.000000000000000000, 0.000000000000000000, -1.000000000000000000 ) ) ;
#1342 = VECTOR ( 'NONE', #237, 1000.000000000000000 ) ;
#1343 = VERTEX_POINT ( 'NONE', #1243 ) ;
#1344 = ORIENTED_EDGE ( 'NONE', *, *, #1632, .T. ) ;
#1345 = CARTESIAN_POINT ( 'NONE',  ( 0.000000000000000000, -1.734723475976807094E-15, 3.499999999999999556 ) ) ;
#1346 = DIRECTION ( 'NONE',  ( -1.000000000000000000, 0.000000000000000000, 0.000000000000000000 ) ) ;
#1347 = DIRECTION ( 'NONE',  ( 0.000000000000000000, 0.000000000000000000, 1.000000000000000000 ) ) ;
#1348 = EDGE_CURVE ( 'NONE', #596, #375, #1197, .T. ) ;
#1349 = ORIENTED_EDGE ( 'NONE', *, *, #1555, .F. ) ;
#1350 = CARTESIAN_POINT ( 'NONE',  ( -56.50000000000000000, 20.50000000000000000, 37.50000000000000000 ) ) ;
#1351 = DIRECTION ( 'NONE',  ( 0.000000000000000000, 0.000000000000000000, 1.000000000000000000 ) ) ;
#1352 = ORIENTED_EDGE ( 'NONE', *, *, #197, .F. ) ;
#1353 = LINE ( 'NONE', #540, #2129 ) ;
#1354 = VERTEX_POINT ( 'NONE', #1375 ) ;
#1355 = PRODUCT_DEFINITION_SHAPE ( 'NONE', 'NONE',  #2123 ) ;
#1356 = DIRECTION ( 'NONE',  ( 1.000000000000000000, 0.000000000000000000, 0.000000000000000000 ) ) ;
#1357 = ORIENTED_EDGE ( 'NONE', *, *, #441, .T. ) ;
#1358 = DIRECTION ( 'NONE',  ( 0.000000000000000000, 0.000000000000000000, 1.000000000000000000 ) ) ;
#1359 = SURFACE_STYLE_FILL_AREA ( #1680 ) ;
#1360 = ORIENTED_EDGE ( 'NONE', *, *, #57, .F. ) ;
#1361 = CARTESIAN_POINT ( 'NONE',  ( 54.50000000000000000, 4.100000000000000533, 20.00000000000000000 ) ) ;
#1362 = DIRECTION ( 'NONE',  ( 1.000000000000000000, 0.000000000000000000, 0.000000000000000000 ) ) ;
#1363 = AXIS2_PLACEMENT_3D ( 'NONE', #793, #2085, #2075 ) ;
#1364 = ORIENTED_EDGE ( 'NONE', *, *, #2073, .T. ) ;
#1365 = ADVANCED_FACE ( 'NONE', ( #553, #2061 ), #579, .F. ) ;
#1366 = AXIS2_PLACEMENT_3D ( 'NONE', #1531, #1704, #2008 ) ;
#1367 = LINE ( 'NONE', #378, #1224 ) ;
#1368 = AXIS2_PLACEMENT_3D ( 'NONE', #1035, #28, #1171 ) ;
#1369 = ORIENTED_EDGE ( 'NONE', *, *, #1178, .T. ) ;
#1370 = CARTESIAN_POINT ( 'NONE',  ( -51.39999999999999858, 0.000000000000000000, 18.50000000000000000 ) ) ;
#1371 = VECTOR ( 'NONE', #2132, 1000.000000000000000 ) ;
#1372 = ORIENTED_EDGE ( 'NONE', *, *, #1403, .F. ) ;
#1373 = VECTOR ( 'NONE', #625, 1000.000000000000000 ) ;
#1374 = CARTESIAN_POINT ( 'NONE',  ( -56.50000000000000000, 20.50000000000000000, -37.50000000000000000 ) ) ;
#1375 = CARTESIAN_POINT ( 'NONE',  ( -61.60000000000000142, 20.50000000000000000, 18.50000000000000000 ) ) ;
#1376 = VECTOR ( 'NONE', #1628, 1000.000000000000000 ) ;
#1377 = EDGE_CURVE ( 'NONE', #142, #878, #1058, .T. ) ;
#1378 = VERTEX_POINT ( 'NONE', #1386 ) ;
#1379 = CARTESIAN_POINT ( 'NONE',  ( 5.289372449258135767, -12.41288755821077494, -20.00000000000000000 ) ) ;
#1380 = DIRECTION ( 'NONE',  ( 0.000000000000000000, 1.000000000000000000, 0.000000000000000000 ) ) ;
#1381 = ORIENTED_EDGE ( 'NONE', *, *, #1161, .F. ) ;
#1382 = CARTESIAN_POINT ( 'NONE',  ( -52.40000000000000568, 20.50000000000000000, -37.50000000000000000 ) ) ;
#1383 = DIRECTION ( 'NONE',  ( -0.000000000000000000, 0.000000000000000000, 1.000000000000000000 ) ) ;
#1384 = VERTEX_POINT ( 'NONE', #1409 ) ;
#1385 = DIRECTION ( 'NONE',  ( 1.000000000000000000, 0.000000000000000000, 0.000000000000000000 ) ) ;
#1386 = CARTESIAN_POINT ( 'NONE',  ( -60.60000000000001563, 20.50000000000000000, 38.50000000000000000 ) ) ;
#1387 = ORIENTED_EDGE ( 'NONE', *, *, #2002, .F. ) ;
#1388 = EDGE_CURVE ( 'NONE', #394, #1727, #1714, .T. ) ;
#1389 = DIRECTION ( 'NONE',  ( 0.000000000000000000, 0.000000000000000000, -1.000000000000000000 ) ) ;
#1390 = EDGE_CURVE ( 'NONE', #1384, #1097, #1655, .T. ) ;
#1391 = EDGE_LOOP ( 'NONE', ( #264, #70, #1548, #2047 ) ) ;
#1392 = DIRECTION ( 'NONE',  ( -1.000000000000000000, 0.000000000000000000, 0.000000000000000000 ) ) ;
#1393 = PRESENTATION_STYLE_ASSIGNMENT (( #2020 ) ) ;
#1394 = ORIENTED_EDGE ( 'NONE', *, *, #786, .F. ) ;
#1395 = CARTESIAN_POINT ( 'NONE',  ( 0.000000000000000000, 0.000000000000000000, 12.00000000000000000 ) ) ;
#1396 = SPHERICAL_SURFACE ( 'NONE', #1752, 1.000000000000000000 ) ;
#1397 = ORIENTED_EDGE ( 'NONE', *, *, #274, .F. ) ;
#1398 = EDGE_LOOP ( 'NONE', ( #384, #783, #906, #1105 ) ) ;
#1399 = CIRCLE ( 'NONE', #2019, 2.099999999999997868 ) ;
#1400 = CARTESIAN_POINT ( 'NONE',  ( 48.50000000000000000, 6.000000000000000000, -20.00000000000000000 ) ) ;
#1401 = AXIS2_PLACEMENT_3D ( 'NONE', #45, #527, #1679 ) ;
#1402 = AXIS2_PLACEMENT_3D ( 'NONE', #71, #927, #1064 ) ;
#1403 = EDGE_CURVE ( 'NONE', #8, #1134, #1511, .T. ) ;
#1404 = VERTEX_POINT ( 'NONE', #2024 ) ;
#1405 = CARTESIAN_POINT ( 'NONE',  ( 56.59999999999999432, 4.100000000000000533, 12.00000000000000000 ) ) ;
#1406 = DIRECTION ( 'NONE',  ( 0.000000000000000000, 1.000000000000000000, 0.000000000000000000 ) ) ;
#1407 = EDGE_LOOP ( 'NONE', ( #652, #362, #1237, #11 ) ) ;
#1408 = CYLINDRICAL_SURFACE ( 'NONE', #154, 3.499999999999999556 ) ;
#1409 = CARTESIAN_POINT ( 'NONE',  ( 29.99999999999999645, -1.734723475976807094E-15, 28.50000000000000355 ) ) ;
#1410 = AXIS2_PLACEMENT_3D ( 'NONE', #1136, #1668, #1489 ) ;
#1411 = ORIENTED_EDGE ( 'NONE', *, *, #288, .F. ) ;
#1412 = CIRCLE ( 'NONE', #757, 4.100000000000006750 ) ;
#1413 = PLANE ( 'NONE',  #1301 ) ;
#1414 = ORIENTED_EDGE ( 'NONE', *, *, #57, .T. ) ;
#1415 = DIRECTION ( 'NONE',  ( 0.000000000000000000, 0.000000000000000000, -1.000000000000000000 ) ) ;
#1416 = FACE_OUTER_BOUND ( 'NONE', #1626, .T. ) ;
#1417 = EDGE_CURVE ( 'NONE', #223, #290, #1762, .T. ) ;
#1418 = ORIENTED_EDGE ( 'NONE', *, *, #1685, .T. ) ;
#1419 = DIRECTION ( 'NONE',  ( 0.000000000000000000, 1.000000000000000000, -0.000000000000000000 ) ) ;
#1420 = DIRECTION ( 'NONE',  ( 0.000000000000000000, 0.000000000000000000, 1.000000000000000000 ) ) ;
#1421 = EDGE_CURVE ( 'NONE', #1491, #1354, #2086, .T. ) ;
#1422 = VERTEX_POINT ( 'NONE', #1279 ) ;
#1423 = VERTEX_POINT ( 'NONE', #1920 ) ;
#1424 = LINE ( 'NONE', #1400, #53 ) ;
#1425 = DIRECTION ( 'NONE',  ( 0.000000000000000000, 1.000000000000000000, -0.000000000000000000 ) ) ;
#1426 = DIRECTION ( 'NONE',  ( 0.000000000000000000, -1.000000000000000000, 0.000000000000000000 ) ) ;
#1427 = DIRECTION ( 'NONE',  ( 1.000000000000000000, 0.000000000000000000, 0.000000000000000000 ) ) ;
#1428 = EDGE_CURVE ( 'NONE', #1251, #732, #1539, .T. ) ;
#1429 = LINE ( 'NONE', #2094, #996 ) ;
#1430 = VERTEX_POINT ( 'NONE', #1750 ) ;
#1431 = VERTEX_POINT ( 'NONE', #1297 ) ;
#1432 = EDGE_CURVE ( 'NONE', #1046, #121, #2108, .T. ) ;
#1433 = DIRECTION ( 'NONE',  ( 0.000000000000000000, 0.000000000000000000, -1.000000000000000000 ) ) ;
#1434 = DIRECTION ( 'NONE',  ( -0.000000000000000000, 1.000000000000000000, -0.000000000000000000 ) ) ;
#1435 = AXIS2_PLACEMENT_3D ( 'NONE', #74, #31, #538 ) ;
#1436 = CARTESIAN_POINT ( 'NONE',  ( 46.50000000000000000, 6.000000000000000000, 36.50000000000000000 ) ) ;
#1437 = CIRCLE ( 'NONE', #504, 3.500000000000003109 ) ;
#1438 = VERTEX_POINT ( 'NONE', #1265 ) ;
#1439 = DIRECTION ( 'NONE',  ( -0.000000000000000000, 0.000000000000000000, 1.000000000000000000 ) ) ;
#1440 = CARTESIAN_POINT ( 'NONE',  ( 54.50000000000000000, -3.469446951953614189E-15, -12.00000000000000000 ) ) ;
#1441 = VERTEX_POINT ( 'NONE', #456 ) ;
#1442 = ORIENTED_EDGE ( 'NONE', *, *, #826, .T. ) ;
#1443 = ADVANCED_FACE ( 'NONE', ( #794 ), #104, .F. ) ;
#1444 = VECTOR ( 'NONE', #967, 1000.000000000000000 ) ;
#1445 = DIRECTION ( 'NONE',  ( 0.000000000000000000, 0.000000000000000000, 1.000000000000000000 ) ) ;
#1446 = CIRCLE ( 'NONE', #297, 3.500000000000003109 ) ;
#1447 = LINE ( 'NONE', #1592, #1852 ) ;
#1448 = CARTESIAN_POINT ( 'NONE',  ( -54.39999999999999858, 20.50000000000000000, 18.50000000000000000 ) ) ;
#1449 = DIRECTION ( 'NONE',  ( 1.000000000000000000, 0.000000000000000000, 0.000000000000000000 ) ) ;
#1450 = CARTESIAN_POINT ( 'NONE',  ( 54.50000000000000000, 4.100000000000000533, -20.00000000000000000 ) ) ;
#1451 = ORIENTED_EDGE ( 'NONE', *, *, #207, .T. ) ;
#1452 = VERTEX_POINT ( 'NONE', #429 ) ;
#1453 = DIRECTION ( 'NONE',  ( 1.000000000000000000, 0.000000000000000000, 0.000000000000000000 ) ) ;
#1454 = ADVANCED_FACE ( 'NONE', ( #1287, #446 ), #1254, .F. ) ;
#1455 = CARTESIAN_POINT ( 'NONE',  ( 47.50000000000000000, 0.000000000000000000, -20.00000000000000000 ) ) ;
#1456 = DIRECTION ( 'NONE',  ( 0.000000000000000000, 1.000000000000000000, 0.000000000000000000 ) ) ;
#1457 = CARTESIAN_POINT ( 'NONE',  ( 54.50000000000000000, -3.469446951953614189E-15, -4.000000000000000000 ) ) ;
#1458 = EDGE_CURVE ( 'NONE', #518, #1046, #1107, .T. ) ;
#1459 = DIRECTION ( 'NONE',  ( 0.000000000000000000, -0.000000000000000000, -1.000000000000000000 ) ) ;
#1460 = VERTEX_POINT ( 'NONE', #287 ) ;
#1461 = ORIENTED_EDGE ( 'NONE', *, *, #2041, .F. ) ;
#1462 = UNCERTAINTY_MEASURE_WITH_UNIT (LENGTH_MEASURE( 1.000000000000000082E-05 ), #868, 'distance_accuracy_value', 'NONE');
#1463 = CYLINDRICAL_SURFACE ( 'NONE', #2140, 3.499999999999996003 ) ;
#1464 = LINE ( 'NONE', #460, #1127 ) ;
#1465 = CARTESIAN_POINT ( 'NONE',  ( -48.50000000000000000, 6.000000000000000000, 38.50000000000000000 ) ) ;
#1466 = EDGE_CURVE ( 'NONE', #1080, #1343, #995, .T. ) ;
#1467 = AXIS2_PLACEMENT_3D ( 'NONE', #707, #1196, #1863 ) ;
#1468 = EDGE_LOOP ( 'NONE', ( #1687, #458, #1760, #1501, #443, #1234, #719, #1754 ) ) ;
#1469 = DIRECTION ( 'NONE',  ( -0.000000000000000000, 0.000000000000000000, 1.000000000000000000 ) ) ;
#1470 = DIRECTION ( 'NONE',  ( 1.000000000000000000, 0.000000000000000000, 0.000000000000000000 ) ) ;
#1471 = VECTOR ( 'NONE', #1318, 1000.000000000000000 ) ;
#1472 = ORIENTED_EDGE ( 'NONE', *, *, #1757, .T. ) ;
#1473 = AXIS2_PLACEMENT_3D ( 'NONE', #534, #1346, #1189 ) ;
#1474 = CARTESIAN_POINT ( 'NONE',  ( 54.50000000000000000, 4.100000000000000533, 12.00000000000000000 ) ) ;
#1475 = AXIS2_PLACEMENT_3D ( 'NONE', #1436, #588, #2104 ) ;
#1476 = AXIS2_PLACEMENT_3D ( 'NONE', #1033, #908, #1529 ) ;
#1477 = CARTESIAN_POINT ( 'NONE',  ( 0.000000000000000000, 0.000000000000000000, -4.000000000000000000 ) ) ;
#1478 = CIRCLE ( 'NONE', #27, 4.100000000000006750 ) ;
#1479 = DIRECTION ( 'NONE',  ( 0.000000000000000000, 0.000000000000000000, -1.000000000000000000 ) ) ;
#1480 = CARTESIAN_POINT ( 'NONE',  ( 46.50000000000000000, 0.000000000000000000, -37.50000000000000000 ) ) ;
#1481 = EDGE_CURVE ( 'NONE', #457, #563, #1898, .T. ) ;
#1482 = ORIENTED_EDGE ( 'NONE', *, *, #2055, .F. ) ;
#1483 = DIRECTION ( 'NONE',  ( 0.000000000000000000, -1.000000000000000000, 0.000000000000000000 ) ) ;
#1484 = DIRECTION ( 'NONE',  ( -1.000000000000000000, 0.000000000000000000, 0.000000000000000000 ) ) ;
#1485 = DIRECTION ( 'NONE',  ( 0.000000000000000000, -0.000000000000000000, 1.000000000000000000 ) ) ;
#1486 = FACE_OUTER_BOUND ( 'NONE', #1184, .T. ) ;
#1487 = ORIENTED_EDGE ( 'NONE', *, *, #1071, .T. ) ;
#1488 = CARTESIAN_POINT ( 'NONE',  ( 48.50000000000000000, 0.000000000000000000, -4.000000000000000000 ) ) ;
#1489 = DIRECTION ( 'NONE',  ( 1.000000000000000000, 0.000000000000000000, 0.000000000000000000 ) ) ;
#1490 = ORIENTED_EDGE ( 'NONE', *, *, #529, .F. ) ;
#1491 = VERTEX_POINT ( 'NONE', #1734 ) ;
#1492 = ORIENTED_EDGE ( 'NONE', *, *, #2028, .T. ) ;
#1493 = CARTESIAN_POINT ( 'NONE',  ( -51.39999999999999858, 8.999999999999998224, -18.50000000000000000 ) ) ;
#1494 = EDGE_CURVE ( 'NONE', #1165, #40, #892, .T. ) ;
#1495 = CARTESIAN_POINT ( 'NONE',  ( 54.50000000000000000, 4.100000000000000533, -12.00000000000000000 ) ) ;
#1496 = DIRECTION ( 'NONE',  ( -1.156482317317871331E-15, 1.000000000000000000, -0.000000000000000000 ) ) ;
#1497 = ORIENTED_EDGE ( 'NONE', *, *, #1161, .T. ) ;
#1498 = CARTESIAN_POINT ( 'NONE',  ( -56.50000000000000000, 20.50000000000000000, 18.50000000000000000 ) ) ;
#1499 = CARTESIAN_POINT ( 'NONE',  ( 0.000000000000000000, 6.000000000000000000, 3.499999999999999556 ) ) ;
#1500 = CIRCLE ( 'NONE', #1776, 2.100000000000004530 ) ;
#1501 = ORIENTED_EDGE ( 'NONE', *, *, #1037, .T. ) ;
#1502 = ORIENTED_EDGE ( 'NONE', *, *, #1952, .T. ) ;
#1503 = VECTOR ( 'NONE', #723, 1000.000000000000000 ) ;
#1504 = ADVANCED_FACE ( 'NONE', ( #465 ), #1595, .F. ) ;
#1505 = VECTOR ( 'NONE', #1239, 1000.000000000000000 ) ;
#1506 = LINE ( 'NONE', #387, #1503 ) ;
#1507 = DIRECTION ( 'NONE',  ( 1.000000000000000000, 1.084202172485503448E-15, 0.000000000000000000 ) ) ;
#1508 = ORIENTED_EDGE ( 'NONE', *, *, #1999, .T. ) ;
#1509 = CARTESIAN_POINT ( 'NONE',  ( 48.50000000000000000, 6.000000000000000000, 36.50000000000000000 ) ) ;
#1510 = CARTESIAN_POINT ( 'NONE',  ( -56.50000000000000000, 20.50000000000000000, 38.50000000000000000 ) ) ;
#1511 = CIRCLE ( 'NONE', #1099, 4.100000000000006750 ) ;
#1512 = EDGE_LOOP ( 'NONE', ( #2062, #2118 ) ) ;
#1513 = VERTEX_POINT ( 'NONE', #1440 ) ;
#1514 = EDGE_CURVE ( 'NONE', #1288, #1902, #1412, .T. ) ;
#1515 = CARTESIAN_POINT ( 'NONE',  ( -51.39999999999999858, 20.50000000000000000, -37.50000000000000000 ) ) ;
#1516 = VERTEX_POINT ( 'NONE', #1619 ) ;
#1517 = DIRECTION ( 'NONE',  ( 1.000000000000000000, 0.000000000000000000, 0.000000000000000000 ) ) ;
#1518 = DIRECTION ( 'NONE',  ( 0.000000000000000000, 1.000000000000000000, 0.000000000000000000 ) ) ;
#1519 = ADVANCED_FACE ( 'NONE', ( #932 ), #921, .T. ) ;
#1520 = DIRECTION ( 'NONE',  ( 1.000000000000000000, 0.000000000000000000, 0.000000000000000000 ) ) ;
#1521 = DIRECTION ( 'NONE',  ( -0.000000000000000000, 0.000000000000000000, 1.000000000000000000 ) ) ;
#1522 = CARTESIAN_POINT ( 'NONE',  ( 46.50000000000000000, 6.000000000000000000, 36.50000000000000000 ) ) ;
#1523 = ORIENTED_EDGE ( 'NONE', *, *, #1768, .T. ) ;
#1524 = CARTESIAN_POINT ( 'NONE',  ( 52.89274779549994321, 7.871835143684002389, 12.00000000000000000 ) ) ;
#1525 =( NAMED_UNIT ( * ) SI_UNIT ( $, .STERADIAN. ) SOLID_ANGLE_UNIT ( ) );
#1526 = EDGE_CURVE ( 'NONE', #457, #1902, #1588, .T. ) ;
#1527 = ORIENTED_EDGE ( 'NONE', *, *, #1466, .T. ) ;
#1528 = FACE_OUTER_BOUND ( 'NONE', #172, .T. ) ;
#1529 = DIRECTION ( 'NONE',  ( 1.000000000000000000, 0.000000000000000000, 0.000000000000000000 ) ) ;
#1530 = CIRCLE ( 'NONE', #708, 1.000000000000000888 ) ;
#1531 = CARTESIAN_POINT ( 'NONE',  ( 29.99999999999999645, -1.734723475976807094E-15, 32.00000000000000000 ) ) ;
#1532 = VECTOR ( 'NONE', #2066, 1000.000000000000000 ) ;
#1533 = CIRCLE ( 'NONE', #95, 3.499999999999996003 ) ;
#1534 = EDGE_LOOP ( 'NONE', ( #1364, #2079, #1005, #1880 ) ) ;
#1535 = CYLINDRICAL_SURFACE ( 'NONE', #918, 3.499999999999999556 ) ;
#1536 = CARTESIAN_POINT ( 'NONE',  ( 52.89274779549994321, 7.871835143684002389, 4.000000000000000000 ) ) ;
#1537 = AXIS2_PLACEMENT_3D ( 'NONE', #808, #171, #969 ) ;
#1538 = ORIENTED_EDGE ( 'NONE', *, *, #706, .T. ) ;
#1539 = CIRCLE ( 'NONE', #442, 5.100000000000000533 ) ;
#1540 = CYLINDRICAL_SURFACE ( 'NONE', #500, 2.000000000000001776 ) ;
#1541 = EDGE_CURVE ( 'NONE', #303, #2003, #1429, .T. ) ;
#1542 = CYLINDRICAL_SURFACE ( 'NONE', #132, 5.100000000000000533 ) ;
#1543 = ORIENTED_EDGE ( 'NONE', *, *, #2138, .T. ) ;
#1544 = VERTEX_POINT ( 'NONE', #1480 ) ;
#1545 = EDGE_CURVE ( 'NONE', #499, #1430, #1003, .T. ) ;
#1546 = DIRECTION ( 'NONE',  ( 0.3920127328048946258, -0.9199597911424381991, 0.000000000000000000 ) ) ;
#1547 = CYLINDRICAL_SURFACE ( 'NONE', #1232, 2.000000000000001776 ) ;
#1548 = ORIENTED_EDGE ( 'NONE', *, *, #1910, .F. ) ;
#1549 = CARTESIAN_POINT ( 'NONE',  ( 29.99999999999999645, -1.734723475976807094E-15, -35.50000000000000000 ) ) ;
#1550 = CARTESIAN_POINT ( 'NONE',  ( -30.00000000000000355, -1.734723475976807094E-15, -31.99999999999999289 ) ) ;
#1551 = VERTEX_POINT ( 'NONE', #689 ) ;
#1552 = DIRECTION ( 'NONE',  ( 0.000000000000000000, 1.000000000000000000, -0.000000000000000000 ) ) ;
#1553 = FACE_OUTER_BOUND ( 'NONE', #42, .T. ) ;
#1554 = ORIENTED_EDGE ( 'NONE', *, *, #178, .F. ) ;
#1555 = EDGE_CURVE ( 'NONE', #754, #1513, #1154, .T. ) ;
#1556 = CARTESIAN_POINT ( 'NONE',  ( 48.50000000000000000, 6.000000000000000000, 38.50000000000000000 ) ) ;
#1557 = ORIENTED_EDGE ( 'NONE', *, *, #236, .F. ) ;
#1558 = CARTESIAN_POINT ( 'NONE',  ( -61.60000000000000142, 20.50000000000000000, -18.50000000000000000 ) ) ;
#1559 = DIRECTION ( 'NONE',  ( -0.000000000000000000, 1.000000000000000000, -0.000000000000000000 ) ) ;
#1560 = ORIENTED_EDGE ( 'NONE', *, *, #2087, .F. ) ;
#1561 = DIRECTION ( 'NONE',  ( -1.156482317317871331E-15, 1.000000000000000000, 0.000000000000000000 ) ) ;
#1562 = LINE ( 'NONE', #1072, #1308 ) ;
#1563 = ORIENTED_EDGE ( 'NONE', *, *, #453, .F. ) ;
#1564 = ORIENTED_EDGE ( 'NONE', *, *, #605, .T. ) ;
#1565 = AXIS2_PLACEMENT_3D ( 'NONE', #1361, #1899, #1700 ) ;
#1566 = LINE ( 'NONE', #606, #580 ) ;
#1567 = ADVANCED_FACE ( 'NONE', ( #678 ), #1814, .T. ) ;
#1568 = AXIS2_PLACEMENT_3D ( 'NONE', #9, #1479, #21 ) ;
#1569 = CIRCLE ( 'NONE', #160, 4.100000000000006750 ) ;
#1570 = VERTEX_POINT ( 'NONE', #1167 ) ;
#1571 = DIRECTION ( 'NONE',  ( 0.000000000000000000, 0.000000000000000000, 1.000000000000000000 ) ) ;
#1572 = DIRECTION ( 'NONE',  ( 0.000000000000000000, 1.000000000000000000, -0.000000000000000000 ) ) ;
#1573 = ORIENTED_EDGE ( 'NONE', *, *, #1124, .T. ) ;
#1574 = ORIENTED_EDGE ( 'NONE', *, *, #943, .F. ) ;
#1575 = CARTESIAN_POINT ( 'NONE',  ( -52.40000000000000568, 6.000000000000000000, 38.50000000000000000 ) ) ;
#1576 = CARTESIAN_POINT ( 'NONE',  ( -60.59999999999999432, 1.000000000000000000, 0.000000000000000000 ) ) ;
#1577 = AXIS2_PLACEMENT_3D ( 'NONE', #1145, #318, #981 ) ;
#1578 = AXIS2_PLACEMENT_3D ( 'NONE', #1121, #1406, #1943 ) ;
#1579 = ORIENTED_EDGE ( 'NONE', *, *, #14, .F. ) ;
#1580 = VERTEX_POINT ( 'NONE', #310 ) ;
#1581 = VECTOR ( 'NONE', #986, 1000.000000000000000 ) ;
#1582 = CARTESIAN_POINT ( 'NONE',  ( 54.50000000000000000, 4.100000000000000533, -4.000000000000000000 ) ) ;
#1583 = ADVANCED_FACE ( 'NONE', ( #1993 ), #972, .F. ) ;
#1584 = DIRECTION ( 'NONE',  ( -1.000000000000000000, 0.000000000000000000, 0.000000000000000000 ) ) ;
#1585 = CARTESIAN_POINT ( 'NONE',  ( -60.59999999999999432, 0.000000000000000000, 18.50000000000000000 ) ) ;
#1586 = EDGE_CURVE ( 'NONE', #1251, #903, #183, .T. ) ;
#1587 = CARTESIAN_POINT ( 'NONE',  ( -60.59999999999999432, -7.008282842946300661E-14, 37.50000000000000000 ) ) ;
#1588 = LINE ( 'NONE', #1093, #1755 ) ;
#1589 = EDGE_LOOP ( 'NONE', ( #1922, #217, #1590, #1029 ) ) ;
#1590 = ORIENTED_EDGE ( 'NONE', *, *, #745, .F. ) ;
#1591 = DIRECTION ( 'NONE',  ( 0.000000000000000000, 0.000000000000000000, 1.000000000000000000 ) ) ;
#1592 = CARTESIAN_POINT ( 'NONE',  ( 48.50000000000000000, 0.000000000000000000, 4.000000000000000000 ) ) ;
#1593 = LINE ( 'NONE', #296, #690 ) ;
#1594 = FACE_OUTER_BOUND ( 'NONE', #1975, .T. ) ;
#1595 = CYLINDRICAL_SURFACE ( 'NONE', #480, 3.499999999999996003 ) ;
#1596 = EDGE_CURVE ( 'NONE', #1233, #547, #1102, .T. ) ;
#1597 = ORIENTED_EDGE ( 'NONE', *, *, #556, .F. ) ;
#1598 = ORIENTED_EDGE ( 'NONE', *, *, #1865, .F. ) ;
#1599 = CARTESIAN_POINT ( 'NONE',  ( 56.59999999999999432, 4.100000000000000533, -20.00000000000000000 ) ) ;
#1600 = VECTOR ( 'NONE', #1023, 1000.000000000000000 ) ;
#1601 = LINE ( 'NONE', #2103, #882 ) ;
#1602 = AXIS2_PLACEMENT_3D ( 'NONE', #963, #1813, #1791 ) ;
#1603 = CARTESIAN_POINT ( 'NONE',  ( 52.89274779549994321, 7.871835143684002389, -12.00000000000000000 ) ) ;
#1604 = AXIS2_PLACEMENT_3D ( 'NONE', #439, #904, #1415 ) ;
#1605 = FACE_OUTER_BOUND ( 'NONE', #101, .T. ) ;
#1606 = CARTESIAN_POINT ( 'NONE',  ( 5.289372449258135767, -12.41288755821077494, -20.00000000000000000 ) ) ;
#1607 = ADVANCED_FACE ( 'NONE', ( #1661 ), #1650, .F. ) ;
#1608 = ORIENTED_EDGE ( 'NONE', *, *, #1514, .T. ) ;
#1609 = AXIS2_PLACEMENT_3D ( 'NONE', #810, #1310, #1470 ) ;
#1610 = ORIENTED_EDGE ( 'NONE', *, *, #110, .T. ) ;
#1611 = CIRCLE ( 'NONE', #990, 1.000000000000000888 ) ;
#1612 = AXIS2_PLACEMENT_3D ( 'NONE', #1324, #648, #1445 ) ;
#1613 = DIRECTION ( 'NONE',  ( 1.000000000000000000, 0.000000000000000000, 0.000000000000000000 ) ) ;
#1614 = EDGE_CURVE ( 'NONE', #563, #1764, #488, .T. ) ;
#1615 = CARTESIAN_POINT ( 'NONE',  ( 29.99999999999999645, -1.734723475976807094E-15, -28.50000000000000355 ) ) ;
#1616 = DIRECTION ( 'NONE',  ( 0.000000000000000000, -1.000000000000000000, 0.000000000000000000 ) ) ;
#1617 = VERTEX_POINT ( 'NONE', #1499 ) ;
#1618 = LINE ( 'NONE', #1457, #1471 ) ;
#1619 = CARTESIAN_POINT ( 'NONE',  ( -60.60000000000000853, 9.999999999999998224, -18.50000000000000000 ) ) ;
#1620 = EDGE_LOOP ( 'NONE', ( #700, #1411, #1277, #933 ) ) ;
#1621 = ORIENTED_EDGE ( 'NONE', *, *, #1006, .T. ) ;
#1622 = CARTESIAN_POINT ( 'NONE',  ( 56.59999999999999432, 4.100000000000000533, -20.00000000000000000 ) ) ;
#1623 = EDGE_CURVE ( 'NONE', #530, #1097, #1533, .T. ) ;
#1624 = DIRECTION ( 'NONE',  ( -0.000000000000000000, 1.000000000000000000, -0.000000000000000000 ) ) ;
#1625 = DIRECTION ( 'NONE',  ( -1.156482317317871331E-15, 1.000000000000000000, 0.000000000000000000 ) ) ;
#1626 = EDGE_LOOP ( 'NONE', ( #1652, #90, #431, #973, #537, #1118, #1497, #1598, #526 ) ) ;
#1627 = DIRECTION ( 'NONE',  ( 1.000000000000000000, 0.000000000000000000, 0.000000000000000000 ) ) ;
#1628 = DIRECTION ( 'NONE',  ( 1.000000000000000000, 0.000000000000000000, 0.000000000000000000 ) ) ;
#1629 = ORIENTED_EDGE ( 'NONE', *, *, #48, .F. ) ;
#1630 = VERTEX_POINT ( 'NONE', #666 ) ;
#1631 = DIRECTION ( 'NONE',  ( 0.000000000000000000, 0.000000000000000000, 1.000000000000000000 ) ) ;
#1632 = EDGE_CURVE ( 'NONE', #2038, #1438, #618, .T. ) ;
#1633 = CYLINDRICAL_SURFACE ( 'NONE', #851, 3.499999999999996003 ) ;
#1634 = DIRECTION ( 'NONE',  ( 1.000000000000000000, 0.000000000000000000, 0.000000000000000000 ) ) ;
#1635 = CIRCLE ( 'NONE', #2098, 2.099999999999997868 ) ;
#1636 = AXIS2_PLACEMENT_3D ( 'NONE', #445, #1106, #1278 ) ;
#1637 = EDGE_LOOP ( 'NONE', ( #338, #1240 ) ) ;
#1638 = DIRECTION ( 'NONE',  ( 0.000000000000000000, -1.000000000000000000, 0.000000000000000000 ) ) ;
#1639 = CARTESIAN_POINT ( 'NONE',  ( -56.50000000000000000, 20.50000000000000000, 18.50000000000000000 ) ) ;
#1640 = VECTOR ( 'NONE', #1571, 1000.000000000000000 ) ;
#1641 = EDGE_LOOP ( 'NONE', ( #644, #1719, #1648, #1579 ) ) ;
#1642 = AXIS2_PLACEMENT_3D ( 'NONE', #115, #2101, #584 ) ;
#1643 = AXIS2_PLACEMENT_3D ( 'NONE', #2083, #1426, #1104 ) ;
#1644 = CARTESIAN_POINT ( 'NONE',  ( 0.000000000000000000, 0.000000000000000000, 4.000000000000000000 ) ) ;
#1645 = CARTESIAN_POINT ( 'NONE',  ( 52.89274779549994321, 7.871835143684002389, 12.00000000000000000 ) ) ;
#1646 = CYLINDRICAL_SURFACE ( 'NONE', #1194, 1.000000000000000888 ) ;
#1647 = EDGE_CURVE ( 'NONE', #214, #1773, #32, .T. ) ;
#1648 = ORIENTED_EDGE ( 'NONE', *, *, #1137, .F. ) ;
#1649 = CARTESIAN_POINT ( 'NONE',  ( 48.50000000000000000, 6.000000000000000000, 38.50000000000000000 ) ) ;
#1650 = CYLINDRICAL_SURFACE ( 'NONE', #1410, 2.099999999999997868 ) ;
#1651 = ADVANCED_FACE ( 'NONE', ( #1175 ), #10, .T. ) ;
#1652 = ORIENTED_EDGE ( 'NONE', *, *, #917, .T. ) ;
#1653 = CARTESIAN_POINT ( 'NONE',  ( 29.99999999999999645, -1.734723475976807094E-15, -32.00000000000000000 ) ) ;
#1654 = EDGE_CURVE ( 'NONE', #755, #804, #2068, .T. ) ;
#1655 = LINE ( 'NONE', #179, #2033 ) ;
#1656 = ORIENTED_EDGE ( 'NONE', *, *, #605, .F. ) ;
#1657 = LINE ( 'NONE', #295, #785 ) ;
#1658 = DIRECTION ( 'NONE',  ( 1.000000000000000000, 0.000000000000000000, 0.000000000000000000 ) ) ;
#1659 = ORIENTED_EDGE ( 'NONE', *, *, #1390, .F. ) ;
#1660 = CYLINDRICAL_SURFACE ( 'NONE', #575, 4.100000000000006750 ) ;
#1661 = FACE_OUTER_BOUND ( 'NONE', #1846, .T. ) ;
#1662 = EDGE_LOOP ( 'NONE', ( #953, #2088 ) ) ;
#1663 = EDGE_CURVE ( 'NONE', #2003, #1764, #2135, .T. ) ;
#1664 = ORIENTED_EDGE ( 'NONE', *, *, #2028, .F. ) ;
#1665 = LINE ( 'NONE', #893, #194 ) ;
#1666 = ORIENTED_EDGE ( 'NONE', *, *, #462, .F. ) ;
#1667 = CARTESIAN_POINT ( 'NONE',  ( -29.99999999999998934, 6.000000000000000000, 35.50000000000000711 ) ) ;
#1668 = DIRECTION ( 'NONE',  ( 0.000000000000000000, 0.000000000000000000, 1.000000000000000000 ) ) ;
#1669 = CLOSED_SHELL ( 'NONE', ( #483, #341, #1607, #1651, #364, #1567, #314, #1772, #1504, #1186, #96, #1583, #1274, #470, #955, #1042, #351, #1365, #1987, #421, #1223, #1940, #1075, #559, #240, #890, #1323, #418, #601, #1786, #1742, #764, #577, #660, #2100, #371, #1149, #277, #2120, #1924, #846, #911, #913, #616, #437, #466, #543, #1443, #1454, #301, #122, #305, #1283, #1977, #1028, #262, #509, #221, #798, #1519, #1337, #2077, #782, #1325, #343, #807 ) ) ;
#1670 = ORIENTED_EDGE ( 'NONE', *, *, #1795, .T. ) ;
#1671 = AXIS2_PLACEMENT_3D ( 'NONE', #915, #1425, #116 ) ;
#1672 = EDGE_CURVE ( 'NONE', #594, #731, #925, .T. ) ;
#1673 = AXIS2_PLACEMENT_3D ( 'NONE', #157, #819, #170 ) ;
#1674 = ORIENTED_EDGE ( 'NONE', *, *, #939, .F. ) ;
#1675 = AXIS2_PLACEMENT_3D ( 'NONE', #872, #64, #2011 ) ;
#1676 = DIRECTION ( 'NONE',  ( 0.000000000000000000, 1.000000000000000000, -0.000000000000000000 ) ) ;
#1677 = AXIS2_PLACEMENT_3D ( 'NONE', #2001, #1824, #800 ) ;
#1678 = ORIENTED_EDGE ( 'NONE', *, *, #1541, .T. ) ;
#1679 = DIRECTION ( 'NONE',  ( 1.000000000000000000, 0.000000000000000000, 0.000000000000000000 ) ) ;
#1680 = FILL_AREA_STYLE ('',( #738 ) ) ;
#1681 = VECTOR ( 'NONE', #1139, 1000.000000000000000 ) ;
#1682 = ORIENTED_EDGE ( 'NONE', *, *, #1974, .F. ) ;
#1683 = LINE ( 'NONE', #1206, #1187 ) ;
#1684 = CARTESIAN_POINT ( 'NONE',  ( 58.60000000000000853, 4.100000000000000533, -20.00000000000000000 ) ) ;
#1685 = EDGE_CURVE ( 'NONE', #1430, #1043, #163, .T. ) ;
#1686 = DIRECTION ( 'NONE',  ( -0.000000000000000000, -0.000000000000000000, 1.000000000000000000 ) ) ;
#1687 = ORIENTED_EDGE ( 'NONE', *, *, #1199, .T. ) ;
#1688 = LINE ( 'NONE', #1019, #1925 ) ;
#1689 = CARTESIAN_POINT ( 'NONE',  ( 54.50000000000000000, 4.100000000000000533, -20.00000000000000000 ) ) ;
#1690 = CARTESIAN_POINT ( 'NONE',  ( -60.59999999999999432, 1.000000000000000000, -37.50000000000000000 ) ) ;
#1691 = PLANE ( 'NONE',  #433 ) ;
#1692 = LINE ( 'NONE', #1890, #59 ) ;
#1693 = EDGE_CURVE ( 'NONE', #1441, #2009, #1983, .T. ) ;
#1694 = ORIENTED_EDGE ( 'NONE', *, *, #2138, .F. ) ;
#1695 = CARTESIAN_POINT ( 'NONE',  ( -61.60000000000000142, 20.50000000000000000, 37.50000000000000000 ) ) ;
#1696 = CYLINDRICAL_SURFACE ( 'NONE', #2111, 3.499999999999996003 ) ;
#1697 = EDGE_CURVE ( 'NONE', #547, #1233, #196, .T. ) ;
#1698 = ORIENTED_EDGE ( 'NONE', *, *, #1693, .F. ) ;
#1699 = ORIENTED_EDGE ( 'NONE', *, *, #1198, .F. ) ;
#1700 = DIRECTION ( 'NONE',  ( 1.000000000000000000, 0.000000000000000000, 0.000000000000000000 ) ) ;
#1701 = CARTESIAN_POINT ( 'NONE',  ( 48.50000000000000000, 0.000000000000000000, -4.000000000000000000 ) ) ;
#1702 = ORIENTED_EDGE ( 'NONE', *, *, #873, .T. ) ;
#1703 = CIRCLE ( 'NONE', #1604, 2.000000000000001776 ) ;
#1704 = DIRECTION ( 'NONE',  ( 0.000000000000000000, 1.000000000000000000, -0.000000000000000000 ) ) ;
#1705 = CIRCLE ( 'NONE', #1675, 5.100000000000000533 ) ;
#1706 = ORIENTED_EDGE ( 'NONE', *, *, #410, .F. ) ;
#1707 = CARTESIAN_POINT ( 'NONE',  ( 48.50000000000000000, 0.000000000000000000, 38.50000000000000000 ) ) ;
#1708 = CYLINDRICAL_SURFACE ( 'NONE', #1825, 3.499999999999996003 ) ;
#1709 = AXIS2_PLACEMENT_3D ( 'NONE', #916, #1616, #749 ) ;
#1710 = EDGE_LOOP ( 'NONE', ( #1461, #887, #1729, #419 ) ) ;
#1711 = AXIS2_PLACEMENT_3D ( 'NONE', #1864, #898, #1900 ) ;
#1712 = DIRECTION ( 'NONE',  ( -0.000000000000000000, 0.000000000000000000, 1.000000000000000000 ) ) ;
#1713 = ADVANCED_BREP_SHAPE_REPRESENTATION ( '9_Top_Heater_Spring_Support', ( #1809, #300 ), #401 ) ;
#1714 = LINE ( 'NONE', #1911, #1342 ) ;
#1715 = EDGE_CURVE ( 'NONE', #1544, #676, #476, .T. ) ;
#1716 = ORIENTED_EDGE ( 'NONE', *, *, #886, .T. ) ;
#1717 = ORIENTED_EDGE ( 'NONE', *, *, #1623, .T. ) ;
#1718 = CARTESIAN_POINT ( 'NONE',  ( 48.50000000000000000, 6.000000000000000000, 38.50000000000000000 ) ) ;
#1719 = ORIENTED_EDGE ( 'NONE', *, *, #2067, .F. ) ;
#1720 = LINE ( 'NONE', #1405, #1640 ) ;
#1721 = CARTESIAN_POINT ( 'NONE',  ( 0.000000000000000000, -1.734723475976807094E-15, 0.000000000000000000 ) ) ;
#1722 = ORIENTED_EDGE ( 'NONE', *, *, #1178, .F. ) ;
#1723 = DIRECTION ( 'NONE',  ( 0.000000000000000000, 0.000000000000000000, -1.000000000000000000 ) ) ;
#1724 = CARTESIAN_POINT ( 'NONE',  ( -30.00000000000000355, -1.734723475976807094E-15, -28.49999999999999289 ) ) ;
#1725 = EDGE_CURVE ( 'NONE', #1580, #1080, #2029, .T. ) ;
#1726 = ORIENTED_EDGE ( 'NONE', *, *, #1632, .F. ) ;
#1727 = VERTEX_POINT ( 'NONE', #864 ) ;
#1728 = DIRECTION ( 'NONE',  ( 1.000000000000000000, 0.000000000000000000, 0.000000000000000000 ) ) ;
#1729 = ORIENTED_EDGE ( 'NONE', *, *, #869, .T. ) ;
#1730 = LINE ( 'NONE', #1078, #1811 ) ;
#1731 = CARTESIAN_POINT ( 'NONE',  ( 58.60000000000000853, 4.100000000000000533, -12.00000000000000000 ) ) ;
#1732 = EDGE_LOOP ( 'NONE', ( #1038, #919 ) ) ;
#1733 = CARTESIAN_POINT ( 'NONE',  ( 0.000000000000000000, 0.000000000000000000, -12.00000000000000000 ) ) ;
#1734 = CARTESIAN_POINT ( 'NONE',  ( -61.60000000000000853, 8.999999999999996447, 18.50000000000000000 ) ) ;
#1735 = ORIENTED_EDGE ( 'NONE', *, *, #1725, .F. ) ;
#1736 = ORIENTED_EDGE ( 'NONE', *, *, #673, .T. ) ;
#1737 = AXIS2_PLACEMENT_3D ( 'NONE', #1689, #408, #699 ) ;
#1738 = EDGE_CURVE ( 'NONE', #37, #1827, #1268, .T. ) ;
#1739 = CIRCLE ( 'NONE', #1363, 3.499999999999996003 ) ;
#1740 = DIRECTION ( 'NONE',  ( 0.000000000000000000, 0.000000000000000000, 1.000000000000000000 ) ) ;
#1741 = CIRCLE ( 'NONE', #1401, 4.099999999999999645 ) ;
#1742 = ADVANCED_FACE ( 'NONE', ( #727 ), #1696, .F. ) ;
#1743 = VECTOR ( 'NONE', #241, 1000.000000000000000 ) ;
#1744 = ORIENTED_EDGE ( 'NONE', *, *, #1865, .T. ) ;
#1745 = DIRECTION ( 'NONE',  ( -0.000000000000000000, 0.000000000000000000, 1.000000000000000000 ) ) ;
#1746 = CARTESIAN_POINT ( 'NONE',  ( 48.50000000000000000, 6.000000000000000000, 38.50000000000000000 ) ) ;
#1747 = VECTOR ( 'NONE', #1054, 1000.000000000000000 ) ;
#1748 = ORIENTED_EDGE ( 'NONE', *, *, #821, .F. ) ;
#1749 = DIRECTION ( 'NONE',  ( -1.000000000000000000, -1.156482317317866203E-15, 0.000000000000000000 ) ) ;
#1750 = CARTESIAN_POINT ( 'NONE',  ( 46.49999999999997158, 0.000000000000000000, 38.50000000000000000 ) ) ;
#1751 = VECTOR ( 'NONE', #316, 1000.000000000000000 ) ;
#1752 = AXIS2_PLACEMENT_3D ( 'NONE', #1690, #213, #88 ) ;
#1753 = ORIENTED_EDGE ( 'NONE', *, *, #1388, .T. ) ;
#1754 = ORIENTED_EDGE ( 'NONE', *, *, #1586, .F. ) ;
#1755 = VECTOR ( 'NONE', #1420, 1000.000000000000000 ) ;
#1756 = CARTESIAN_POINT ( 'NONE',  ( 46.49999999999997158, 6.000000000000000000, 38.50000000000000000 ) ) ;
#1757 = EDGE_CURVE ( 'NONE', #285, #1963, #1879, .T. ) ;
#1758 = CARTESIAN_POINT ( 'NONE',  ( 46.50000000000000000, 1.000000000000000000, -36.50000000000000000 ) ) ;
#1759 = CARTESIAN_POINT ( 'NONE',  ( 46.50000000000000000, 0.000000000000000000, -36.50000000000000000 ) ) ;
#1760 = ORIENTED_EDGE ( 'NONE', *, *, #80, .F. ) ;
#1761 = FACE_OUTER_BOUND ( 'NONE', #924, .T. ) ;
#1762 = LINE ( 'NONE', #1116, #1822 ) ;
#1763 = ORIENTED_EDGE ( 'NONE', *, *, #145, .T. ) ;
#1764 = VERTEX_POINT ( 'NONE', #1536 ) ;
#1765 = LINE ( 'NONE', #1556, #2026 ) ;
#1766 = DIRECTION ( 'NONE',  ( 0.000000000000000000, 0.000000000000000000, -1.000000000000000000 ) ) ;
#1767 = DIRECTION ( 'NONE',  ( -0.000000000000000000, 0.000000000000000000, 1.000000000000000000 ) ) ;
#1768 = EDGE_CURVE ( 'NONE', #1088, #852, #244, .T. ) ;
#1769 = ORIENTED_EDGE ( 'NONE', *, *, #656, .T. ) ;
#1770 = CYLINDRICAL_SURFACE ( 'NONE', #471, 2.099999999999997868 ) ;
#1771 = DIRECTION ( 'NONE',  ( 1.000000000000000000, 0.000000000000000000, 0.000000000000000000 ) ) ;
#1772 = ADVANCED_FACE ( 'NONE', ( #374 ), #2049, .F. ) ;
#1773 = VERTEX_POINT ( 'NONE', #1894 ) ;
#1774 = EDGE_LOOP ( 'NONE', ( #1748, #1252, #936, #544 ) ) ;
#1775 = FACE_OUTER_BOUND ( 'NONE', #366, .T. ) ;
#1776 = AXIS2_PLACEMENT_3D ( 'NONE', #1300, #1968, #165 ) ;
#1777 = PLANE ( 'NONE',  #126 ) ;
#1778 = AXIS2_PLACEMENT_3D ( 'NONE', #149, #1638, #1 ) ;
#1779 = DIRECTION ( 'NONE',  ( 1.000000000000000000, 0.000000000000000000, 0.000000000000000000 ) ) ;
#1780 = CIRCLE ( 'NONE', #1368, 2.099999999999997868 ) ;
#1781 = CARTESIAN_POINT ( 'NONE',  ( 29.99999999999999645, 6.000000000000000000, 32.00000000000000000 ) ) ;
#1782 = DIRECTION ( 'NONE',  ( -0.000000000000000000, 0.000000000000000000, 1.000000000000000000 ) ) ;
#1783 = EDGE_LOOP ( 'NONE', ( #1228, #1956, #1394, #2126, #623, #1953 ) ) ;
#1784 = VECTOR ( 'NONE', #497, 1000.000000000000000 ) ;
#1785 = ORIENTED_EDGE ( 'NONE', *, *, #453, .T. ) ;
#1786 = ADVANCED_FACE ( 'NONE', ( #705 ), #1708, .F. ) ;
#1787 = AXIS2_PLACEMENT_3D ( 'NONE', #2117, #1459, #131 ) ;
#1788 = DIRECTION ( 'NONE',  ( -1.156482317317871331E-15, 1.000000000000000000, 0.000000000000000000 ) ) ;
#1789 = CARTESIAN_POINT ( 'NONE',  ( -51.39999999999999858, 5.999999999999999112, 37.50000000000000000 ) ) ;
#1790 = CARTESIAN_POINT ( 'NONE',  ( -61.59999999999999432, -7.123931074678087380E-14, -18.50000000000000000 ) ) ;
#1791 = DIRECTION ( 'NONE',  ( 0.000000000000000000, 0.000000000000000000, 1.000000000000000000 ) ) ;
#1792 = DIRECTION ( 'NONE',  ( 1.000000000000000000, 0.000000000000000000, 0.000000000000000000 ) ) ;
#1793 = ORIENTED_EDGE ( 'NONE', *, *, #517, .F. ) ;
#1794 = DIRECTION ( 'NONE',  ( 1.000000000000000000, 0.000000000000000000, 0.000000000000000000 ) ) ;
#1795 = EDGE_CURVE ( 'NONE', #554, #289, #1705, .T. ) ;
#1796 = CARTESIAN_POINT ( 'NONE',  ( -51.39999999999999858, 20.50000000000000000, -18.50000000000000000 ) ) ;
#1797 = DIRECTION ( 'NONE',  ( 0.000000000000000000, 0.000000000000000000, -1.000000000000000000 ) ) ;
#1798 = CARTESIAN_POINT ( 'NONE',  ( -29.99999999999998934, -1.734723475976807094E-15, 32.00000000000000711 ) ) ;
#1799 = ORIENTED_EDGE ( 'NONE', *, *, #209, .T. ) ;
#1800 = DIRECTION ( 'NONE',  ( 0.000000000000000000, 0.000000000000000000, 1.000000000000000000 ) ) ;
#1801 = DIRECTION ( 'NONE',  ( 1.000000000000000000, 0.000000000000000000, 0.000000000000000000 ) ) ;
#1802 = EDGE_LOOP ( 'NONE', ( #1451, #928, #658, #813, #571, #1722 ) ) ;
#1803 = LINE ( 'NONE', #342, #847 ) ;
#1804 = LINE ( 'NONE', #1622, #1133 ) ;
#1805 = EDGE_CURVE ( 'NONE', #50, #804, #895, .T. ) ;
#1806 = CARTESIAN_POINT ( 'NONE',  ( 0.000000000000000000, 6.000000000000000000, 0.000000000000000000 ) ) ;
#1807 = EDGE_CURVE ( 'NONE', #361, #1630, #1446, .T. ) ;
#1808 = LINE ( 'NONE', #1790, #2072 ) ;
#1809 = MANIFOLD_SOLID_BREP ( 'Fillet6', #1669 ) ;
#1810 = VECTOR ( 'NONE', #490, 1000.000000000000000 ) ;
#1811 = VECTOR ( 'NONE', #1111, 1000.000000000000000 ) ;
#1812 = VERTEX_POINT ( 'NONE', #128 ) ;
#1813 = DIRECTION ( 'NONE',  ( 0.000000000000000000, 1.000000000000000000, 0.000000000000000000 ) ) ;
#1814 = CYLINDRICAL_SURFACE ( 'NONE', #722, 4.100000000000006750 ) ;
#1815 = VECTOR ( 'NONE', #243, 1000.000000000000000 ) ;
#1816 = ORIENTED_EDGE ( 'NONE', *, *, #161, .T. ) ;
#1817 = EDGE_LOOP ( 'NONE', ( #883, #1967, #586, #1706 ) ) ;
#1818 = DIRECTION ( 'NONE',  ( 1.000000000000000000, 0.000000000000000000, 0.000000000000000000 ) ) ;
#1819 = AXIS2_PLACEMENT_3D ( 'NONE', #617, #595, #744 ) ;
#1820 = FACE_BOUND ( 'NONE', #404, .T. ) ;
#1821 = AXIS2_PLACEMENT_3D ( 'NONE', #724, #1380, #1347 ) ;
#1822 = VECTOR ( 'NONE', #256, 1000.000000000000000 ) ;
#1823 = FACE_OUTER_BOUND ( 'NONE', #900, .T. ) ;
#1824 = DIRECTION ( 'NONE',  ( -0.000000000000000000, 0.000000000000000000, 1.000000000000000000 ) ) ;
#1825 = AXIS2_PLACEMENT_3D ( 'NONE', #905, #233, #85 ) ;
#1826 = EDGE_CURVE ( 'NONE', #499, #1165, #75, .T. ) ;
#1827 = VERTEX_POINT ( 'NONE', #440 ) ;
#1828 = CYLINDRICAL_SURFACE ( 'NONE', #1568, 2.100000000000004530 ) ;
#1829 = CARTESIAN_POINT ( 'NONE',  ( -56.50000000000000000, 20.50000000000000000, -18.50000000000000000 ) ) ;
#1830 = ORIENTED_EDGE ( 'NONE', *, *, #917, .F. ) ;
#1831 = ORIENTED_EDGE ( 'NONE', *, *, #775, .F. ) ;
#1832 = ORIENTED_EDGE ( 'NONE', *, *, #1738, .T. ) ;
#1833 = PLANE ( 'NONE',  #398 ) ;
#1834 = DIRECTION ( 'NONE',  ( 0.000000000000000000, 1.000000000000000000, 0.000000000000000000 ) ) ;
#1835 = ORIENTED_EDGE ( 'NONE', *, *, #2023, .F. ) ;
#1836 = DIRECTION ( 'NONE',  ( -0.000000000000000000, 0.000000000000000000, 1.000000000000000000 ) ) ;
#1837 = DIRECTION ( 'NONE',  ( 0.000000000000000000, 0.000000000000000000, 1.000000000000000000 ) ) ;
#1838 = EDGE_CURVE ( 'NONE', #289, #281, #436, .T. ) ;
#1839 = ORIENTED_EDGE ( 'NONE', *, *, #2055, .T. ) ;
#1840 = DIRECTION ( 'NONE',  ( -0.000000000000000000, 0.000000000000000000, 1.000000000000000000 ) ) ;
#1841 = EDGE_CURVE ( 'NONE', #1544, #970, #1931, .T. ) ;
#1842 = ORIENTED_EDGE ( 'NONE', *, *, #161, .F. ) ;
#1843 = EDGE_CURVE ( 'NONE', #1422, #594, #778, .T. ) ;
#1844 = CARTESIAN_POINT ( 'NONE',  ( 48.50000000000000000, 0.000000000000000000, 38.50000000000000000 ) ) ;
#1845 = FACE_BOUND ( 'NONE', #1077, .T. ) ;
#1846 = EDGE_LOOP ( 'NONE', ( #828, #1173, #1125, #687 ) ) ;
#1847 = DIRECTION ( 'NONE',  ( 0.9199597911424380881, 0.3920127328048945148, 0.000000000000000000 ) ) ;
#1848 = DIRECTION ( 'NONE',  ( 0.000000000000000000, 1.000000000000000000, -0.000000000000000000 ) ) ;
#1849 = AXIS2_PLACEMENT_3D ( 'NONE', #1733, #920, #1449 ) ;
#1850 = ORIENTED_EDGE ( 'NONE', *, *, #1201, .F. ) ;
#1851 = DIRECTION ( 'NONE',  ( 0.000000000000000000, 0.000000000000000000, -1.000000000000000000 ) ) ;
#1852 = VECTOR ( 'NONE', #1067, 1000.000000000000000 ) ;
#1853 = EDGE_CURVE ( 'NONE', #1902, #1764, #164, .T. ) ;
#1854 = ORIENTED_EDGE ( 'NONE', *, *, #322, .F. ) ;
#1855 = ORIENTED_EDGE ( 'NONE', *, *, #1258, .F. ) ;
#1856 = CARTESIAN_POINT ( 'NONE',  ( 52.89274779549994321, 7.871835143684002389, 20.00000000000000000 ) ) ;
#1857 = CARTESIAN_POINT ( 'NONE',  ( 0.000000000000000000, 0.000000000000000000, -4.000000000000000000 ) ) ;
#1858 = CIRCLE ( 'NONE', #1677, 2.099999999999997868 ) ;
#1859 = ORIENTED_EDGE ( 'NONE', *, *, #1623, .F. ) ;
#1860 = LINE ( 'NONE', #1524, #815 ) ;
#1861 = CARTESIAN_POINT ( 'NONE',  ( 29.99999999999999645, -1.734723475976807094E-15, 32.00000000000000000 ) ) ;
#1862 = VECTOR ( 'NONE', #397, 1000.000000000000000 ) ;
#1863 = DIRECTION ( 'NONE',  ( 1.000000000000000000, 0.000000000000000000, 0.000000000000000000 ) ) ;
#1864 = CARTESIAN_POINT ( 'NONE',  ( -56.50000000000000000, 20.50000000000000000, -18.50000000000000000 ) ) ;
#1865 = EDGE_CURVE ( 'NONE', #1354, #554, #1593, .T. ) ;
#1866 = CARTESIAN_POINT ( 'NONE',  ( -60.59999999999998721, 0.000000000000000000, 38.50000000000000000 ) ) ;
#1867 = VERTEX_POINT ( 'NONE', #1731 ) ;
#1868 = CARTESIAN_POINT ( 'NONE',  ( -58.60000000000000853, 20.50000000000000000, -38.50000000000000000 ) ) ;
#1869 = DIRECTION ( 'NONE',  ( 1.000000000000000000, 0.000000000000000000, 0.000000000000000000 ) ) ;
#1870 = ORIENTED_EDGE ( 'NONE', *, *, #185, .F. ) ;
#1871 = DIRECTION ( 'NONE',  ( 0.000000000000000000, 0.000000000000000000, 1.000000000000000000 ) ) ;
#1872 = FACE_OUTER_BOUND ( 'NONE', #1892, .T. ) ;
#1873 = ORIENTED_EDGE ( 'NONE', *, *, #186, .F. ) ;
#1874 = ORIENTED_EDGE ( 'NONE', *, *, #532, .F. ) ;
#1875 = FACE_OUTER_BOUND ( 'NONE', #399, .T. ) ;
#1876 = EDGE_CURVE ( 'NONE', #121, #1046, #891, .T. ) ;
#1877 = ORIENTED_EDGE ( 'NONE', *, *, #1614, .F. ) ;
#1878 = DIRECTION ( 'NONE',  ( 0.000000000000000000, 0.000000000000000000, 1.000000000000000000 ) ) ;
#1879 = LINE ( 'NONE', #220, #1169 ) ;
#1880 = ORIENTED_EDGE ( 'NONE', *, *, #849, .F. ) ;
#1881 = EDGE_CURVE ( 'NONE', #1043, #596, #1195, .T. ) ;
#1882 = CARTESIAN_POINT ( 'NONE',  ( -60.60000000000000853, 8.999999999999998224, 18.50000000000000000 ) ) ;
#1883 = FACE_OUTER_BOUND ( 'NONE', #76, .T. ) ;
#1884 = AXIS2_PLACEMENT_3D ( 'NONE', #1882, #1712, #2039 ) ;
#1885 = ORIENTED_EDGE ( 'NONE', *, *, #2002, .T. ) ;
#1886 = EDGE_LOOP ( 'NONE', ( #1659, #1976, #152, #1717 ) ) ;
#1887 = VECTOR ( 'NONE', #572, 1000.000000000000000 ) ;
#1888 = CIRCLE ( 'NONE', #23, 2.099999999999997868 ) ;
#1889 = DIRECTION ( 'NONE',  ( -1.000000000000000000, 0.000000000000000000, 0.000000000000000000 ) ) ;
#1890 = CARTESIAN_POINT ( 'NONE',  ( 47.50000000000000000, 0.000000000000000000, -19.99999999999999645 ) ) ;
#1891 = AXIS2_PLACEMENT_3D ( 'NONE', #1721, #1518, #1068 ) ;
#1892 = EDGE_LOOP ( 'NONE', ( #489, #1269, #1009 ) ) ;
#1893 = CARTESIAN_POINT ( 'NONE',  ( 56.59999999999999432, 4.100000000000000533, -4.000000000000000000 ) ) ;
#1894 = CARTESIAN_POINT ( 'NONE',  ( 48.50000000000000000, 1.000000000000000000, -36.50000000000000000 ) ) ;
#1895 = PRODUCT_DEFINITION_FORMATION_WITH_SPECIFIED_SOURCE ( 'ANY', '', #703, .NOT_KNOWN. ) ;
#1896 = EDGE_CURVE ( 'NONE', #852, #334, #655, .T. ) ;
#1897 = ORIENTED_EDGE ( 'NONE', *, *, #1140, .F. ) ;
#1898 = CIRCLE ( 'NONE', #61, 4.100000000000006750 ) ;
#1899 = DIRECTION ( 'NONE',  ( -0.000000000000000000, 0.000000000000000000, 1.000000000000000000 ) ) ;
#1900 = DIRECTION ( 'NONE',  ( 1.000000000000000000, 0.000000000000000000, 0.000000000000000000 ) ) ;
#1901 = EDGE_CURVE ( 'NONE', #754, #285, #2071, .T. ) ;
#1902 = VERTEX_POINT ( 'NONE', #1112 ) ;
#1903 = EDGE_LOOP ( 'NONE', ( #555, #1753, #2042, #523 ) ) ;
#1904 = DIRECTION ( 'NONE',  ( -0.000000000000000000, -0.000000000000000000, 1.000000000000000000 ) ) ;
#1905 = EDGE_LOOP ( 'NONE', ( #2110, #1573, #1490, #1482 ) ) ;
#1906 = DIRECTION ( 'NONE',  ( 1.000000000000000000, 0.000000000000000000, 0.000000000000000000 ) ) ;
#1907 = LINE ( 'NONE', #1746, #542 ) ;
#1908 = ORIENTED_EDGE ( 'NONE', *, *, #1541, .F. ) ;
#1909 = DIRECTION ( 'NONE',  ( 1.156482317317871331E-15, -1.000000000000000000, 0.000000000000000000 ) ) ;
#1910 = EDGE_CURVE ( 'NONE', #596, #878, #1907, .T. ) ;
#1911 = CARTESIAN_POINT ( 'NONE',  ( 52.40000000000000568, 4.100000000000000533, -20.00000000000000000 ) ) ;
#1912 = ORIENTED_EDGE ( 'NONE', *, *, #1672, .F. ) ;
#1913 = ORIENTED_EDGE ( 'NONE', *, *, #1901, .F. ) ;
#1914 = CARTESIAN_POINT ( 'NONE',  ( 29.99999999999999645, 6.000000000000000000, -35.50000000000000000 ) ) ;
#1915 = ORIENTED_EDGE ( 'NONE', *, *, #186, .T. ) ;
#1916 = DIRECTION ( 'NONE',  ( 0.000000000000000000, 0.000000000000000000, 1.000000000000000000 ) ) ;
#1917 = CARTESIAN_POINT ( 'NONE',  ( -61.59999999999999432, -7.123931074678087380E-14, 18.50000000000000000 ) ) ;
#1918 = VERTEX_POINT ( 'NONE', #1276 ) ;
#1919 = CARTESIAN_POINT ( 'NONE',  ( -52.40000000000000568, 8.999999999999998224, 34.98059464946579311 ) ) ;
#1920 = CARTESIAN_POINT ( 'NONE',  ( -61.60000000000000142, 20.50000000000000000, -37.50000000000000000 ) ) ;
#1921 = ORIENTED_EDGE ( 'NONE', *, *, #288, .T. ) ;
#1922 = ORIENTED_EDGE ( 'NONE', *, *, #1403, .T. ) ;
#1923 = AXIS2_PLACEMENT_3D ( 'NONE', #1653, #246, #51 ) ;
#1924 = ADVANCED_FACE ( 'NONE', ( #1079, #2092 ), #598, .T. ) ;
#1925 = VECTOR ( 'NONE', #1226, 1000.000000000000000 ) ;
#1926 = DIRECTION ( 'NONE',  ( 0.000000000000000000, -0.000000000000000000, -1.000000000000000000 ) ) ;
#1927 = VECTOR ( 'NONE', #1210, 1000.000000000000000 ) ;
#1928 = CIRCLE ( 'NONE', #1819, 3.499999999999999556 ) ;
#1929 = DIRECTION ( 'NONE',  ( 0.000000000000000000, 0.000000000000000000, 1.000000000000000000 ) ) ;
#1930 = CARTESIAN_POINT ( 'NONE',  ( 54.50000000000000000, -3.469446951953614189E-15, -4.000000000000000000 ) ) ;
#1931 = CIRCLE ( 'NONE', #58, 1.000000000000000888 ) ;
#1932 = ORIENTED_EDGE ( 'NONE', *, *, #1176, .F. ) ;
#1933 = DIRECTION ( 'NONE',  ( 1.000000000000000000, 0.000000000000000000, 0.000000000000000000 ) ) ;
#1934 = DIRECTION ( 'NONE',  ( 0.9199597911424379770, 0.3920127328048945148, 0.000000000000000000 ) ) ;
#1935 = CIRCLE ( 'NONE', #619, 2.100000000000004530 ) ;
#1936 = AXIS2_PLACEMENT_3D ( 'NONE', #1606, #602, #1934 ) ;
#1937 = ORIENTED_EDGE ( 'NONE', *, *, #715, .T. ) ;
#1938 = VERTEX_POINT ( 'NONE', #1930 ) ;
#1939 = LINE ( 'NONE', #2090, #1743 ) ;
#1940 = ADVANCED_FACE ( 'NONE', ( #1416 ), #1250, .F. ) ;
#1941 = CARTESIAN_POINT ( 'NONE',  ( -60.59999999999998721, 1.000000000000000000, -38.50000000000000000 ) ) ;
#1942 = EDGE_CURVE ( 'NONE', #1233, #1438, #1285, .T. ) ;
#1943 = DIRECTION ( 'NONE',  ( 0.000000000000000000, 0.000000000000000000, 1.000000000000000000 ) ) ;
#1944 = ORIENTED_EDGE ( 'NONE', *, *, #1432, .T. ) ;
#1945 = CARTESIAN_POINT ( 'NONE',  ( 0.000000000000000000, -1.734723475976807094E-15, 0.000000000000000000 ) ) ;
#1946 = DIRECTION ( 'NONE',  ( 1.000000000000000000, 0.000000000000000000, 0.000000000000000000 ) ) ;
#1947 = VERTEX_POINT ( 'NONE', #266 ) ;
#1948 = ORIENTED_EDGE ( 'NONE', *, *, #673, .F. ) ;
#1949 = FACE_BOUND ( 'NONE', #141, .T. ) ;
#1950 = DIRECTION ( 'NONE',  ( -0.000000000000000000, 0.000000000000000000, 1.000000000000000000 ) ) ;
#1951 = DIRECTION ( 'NONE',  ( 0.000000000000000000, 0.000000000000000000, -1.000000000000000000 ) ) ;
#1952 = EDGE_CURVE ( 'NONE', #1812, #2081, #109, .T. ) ;
#1953 = ORIENTED_EDGE ( 'NONE', *, *, #379, .F. ) ;
#1954 = DIRECTION ( 'NONE',  ( -0.000000000000000000, 1.000000000000000000, -0.000000000000000000 ) ) ;
#1955 = DIRECTION ( 'NONE',  ( 1.000000000000000000, 0.000000000000000000, 0.000000000000000000 ) ) ;
#1956 = ORIENTED_EDGE ( 'NONE', *, *, #533, .T. ) ;
#1957 = LINE ( 'NONE', #472, #1998 ) ;
#1958 = CIRCLE ( 'NONE', #1294, 3.499999999999996003 ) ;
#1959 = DIRECTION ( 'NONE',  ( -0.000000000000000000, 1.000000000000000000, -0.000000000000000000 ) ) ;
#1960 = AXIS2_PLACEMENT_3D ( 'NONE', #747, #84, #607 ) ;
#1961 = CARTESIAN_POINT ( 'NONE',  ( 52.40000000000000568, 4.100000000000000533, -4.000000000000000000 ) ) ;
#1962 = AXIS2_PLACEMENT_3D ( 'NONE', #912, #1926, #435 ) ;
#1963 = VERTEX_POINT ( 'NONE', #1603 ) ;
#1964 = DIRECTION ( 'NONE',  ( 1.000000000000000000, 0.000000000000000000, 0.000000000000000000 ) ) ;
#1965 = CARTESIAN_POINT ( 'NONE',  ( 54.50000000000000000, 4.100000000000000533, 12.00000000000000000 ) ) ;
#1966 = EDGE_CURVE ( 'NONE', #2009, #2003, #2115, .T. ) ;
#1967 = ORIENTED_EDGE ( 'NONE', *, *, #1901, .T. ) ;
#1968 = DIRECTION ( 'NONE',  ( -0.000000000000000000, -0.000000000000000000, 1.000000000000000000 ) ) ;
#1969 = PRODUCT_RELATED_PRODUCT_CATEGORY ( 'part', '', ( #703 ) ) ;
#1970 = FACE_BOUND ( 'NONE', #1084, .T. ) ;
#1971 = CARTESIAN_POINT ( 'NONE',  ( -60.59999999999999432, 1.000000000000000000, -37.50000000000000000 ) ) ;
#1972 = CARTESIAN_POINT ( 'NONE',  ( 48.50000000000000000, 0.000000000000000000, 36.50000000000000000 ) ) ;
#1973 = DIRECTION ( 'NONE',  ( 0.9199597911424380881, 0.3920127328048945148, 0.000000000000000000 ) ) ;
#1974 = EDGE_CURVE ( 'NONE', #1134, #983, #516, .T. ) ;
#1975 = EDGE_LOOP ( 'NONE', ( #1678, #696, #1877, #1874 ) ) ;
#1976 = ORIENTED_EDGE ( 'NONE', *, *, #873, .F. ) ;
#1977 = ADVANCED_FACE ( 'NONE', ( #1338 ), #1646, .T. ) ;
#1978 = DIRECTION ( 'NONE',  ( 1.156482317317871331E-15, -1.000000000000000000, -0.000000000000000000 ) ) ;
#1979 = CARTESIAN_POINT ( 'NONE',  ( 48.50000000000000000, 6.000000000000000000, -36.50000000000000000 ) ) ;
#1980 = DIRECTION ( 'NONE',  ( -0.000000000000000000, 1.000000000000000000, -0.000000000000000000 ) ) ;
#1981 = ORIENTED_EDGE ( 'NONE', *, *, #175, .T. ) ;
#1982 = FACE_OUTER_BOUND ( 'NONE', #1245, .T. ) ;
#1983 = LINE ( 'NONE', #562, #1129 ) ;
#1984 = ORIENTED_EDGE ( 'NONE', *, *, #1293, .F. ) ;
#1985 = ORIENTED_EDGE ( 'NONE', *, *, #1999, .F. ) ;
#1986 = DIRECTION ( 'NONE',  ( -0.000000000000000000, 0.000000000000000000, 1.000000000000000000 ) ) ;
#1987 = ADVANCED_FACE ( 'NONE', ( #1486, #1172 ), #1008, .F. ) ;
#1988 = DIRECTION ( 'NONE',  ( 1.000000000000000000, 0.000000000000000000, 0.000000000000000000 ) ) ;
#1989 = DIRECTION ( 'NONE',  ( 1.000000000000000000, 0.000000000000000000, 0.000000000000000000 ) ) ;
#1990 = VECTOR ( 'NONE', #1032, 1000.000000000000000 ) ;
#1991 = ORIENTED_EDGE ( 'NONE', *, *, #991, .F. ) ;
#1992 = FACE_BOUND ( 'NONE', #739, .T. ) ;
#1993 = FACE_OUTER_BOUND ( 'NONE', #736, .T. ) ;
#1994 = VECTOR ( 'NONE', #799, 1000.000000000000000 ) ;
#1995 = ORIENTED_EDGE ( 'NONE', *, *, #1034, .T. ) ;
#1996 = CARTESIAN_POINT ( 'NONE',  ( -52.40000000000000568, 5.999999999999999112, -38.50000000000000000 ) ) ;
#1997 = CIRCLE ( 'NONE', #1098, 2.099999999999997868 ) ;
#1998 = VECTOR ( 'NONE', #1788, 1000.000000000000000 ) ;
#1999 = EDGE_CURVE ( 'NONE', #1404, #50, #1858, .T. ) ;
#2000 = CARTESIAN_POINT ( 'NONE',  ( 0.000000000000000000, 0.000000000000000000, 18.50000000000000000 ) ) ;
#2001 = CARTESIAN_POINT ( 'NONE',  ( 54.50000000000000000, 4.100000000000000533, 12.00000000000000000 ) ) ;
#2002 = EDGE_CURVE ( 'NONE', #331, #1422, #263, .T. ) ;
#2003 = VERTEX_POINT ( 'NONE', #147 ) ;
#2004 = DIRECTION ( 'NONE',  ( -0.000000000000000000, 0.000000000000000000, 1.000000000000000000 ) ) ;
#2005 = CARTESIAN_POINT ( 'NONE',  ( 48.50000000000000000, 1.000000000000000000, -36.50000000000000000 ) ) ;
#2006 = ORIENTED_EDGE ( 'NONE', *, *, #1481, .F. ) ;
#2007 = EDGE_LOOP ( 'NONE', ( #106, #845, #1799, #1333 ) ) ;
#2008 = DIRECTION ( 'NONE',  ( 0.000000000000000000, 0.000000000000000000, -1.000000000000000000 ) ) ;
#2009 = VERTEX_POINT ( 'NONE', #979 ) ;
#2010 = DIRECTION ( 'NONE',  ( 0.000000000000000000, 0.000000000000000000, -1.000000000000000000 ) ) ;
#2011 = DIRECTION ( 'NONE',  ( -1.000000000000000000, 0.000000000000000000, 0.000000000000000000 ) ) ;
#2012 = EDGE_CURVE ( 'NONE', #664, #1460, #159, .T. ) ;
#2013 = VERTEX_POINT ( 'NONE', #1961 ) ;
#2014 = VERTEX_POINT ( 'NONE', #475 ) ;
#2015 = CYLINDRICAL_SURFACE ( 'NONE', #879, 1.000000000000000888 ) ;
#2016 = LINE ( 'NONE', #684, #260 ) ;
#2017 = ORIENTED_EDGE ( 'NONE', *, *, #1838, .T. ) ;
#2018 = FACE_OUTER_BOUND ( 'NONE', #1903, .T. ) ;
#2019 = AXIS2_PLACEMENT_3D ( 'NONE', #1122, #1439, #1427 ) ;
#2020 = SURFACE_STYLE_USAGE ( .BOTH. , #203 ) ;
#2021 = CIRCLE ( 'NONE', #536, 5.100000000000000533 ) ;
#2022 = CARTESIAN_POINT ( 'NONE',  ( 46.50000000000000000, 6.000000000000000000, -38.50000000000000000 ) ) ;
#2023 = EDGE_CURVE ( 'NONE', #1918, #732, #1808, .T. ) ;
#2024 = CARTESIAN_POINT ( 'NONE',  ( 56.59999999999999432, 4.100000000000000533, 12.00000000000000000 ) ) ;
#2025 = CIRCLE ( 'NONE', #1602, 1.000000000000000888 ) ;
#2026 = VECTOR ( 'NONE', #1076, 1000.000000000000000 ) ;
#2027 = ORIENTED_EDGE ( 'NONE', *, *, #943, .T. ) ;
#2028 = EDGE_CURVE ( 'NONE', #1281, #1938, #675, .T. ) ;
#2029 = CIRCLE ( 'NONE', #1162, 4.100000000000006750 ) ;
#2030 = VECTOR ( 'NONE', #7, 1000.000000000000000 ) ;
#2031 = CARTESIAN_POINT ( 'NONE',  ( -61.59999999999999432, 0.9999999999999988898, 37.50000000000000000 ) ) ;
#2032 = FACE_OUTER_BOUND ( 'NONE', #857, .T. ) ;
#2033 = VECTOR ( 'NONE', #16, 1000.000000000000000 ) ;
#2034 = ORIENTED_EDGE ( 'NONE', *, *, #1526, .F. ) ;
#2035 = CARTESIAN_POINT ( 'NONE',  ( 5.289372449258135767, -12.41288755821077494, -4.000000000000000000 ) ) ;
#2036 = DIRECTION ( 'NONE',  ( 0.000000000000000000, 1.000000000000000000, -0.000000000000000000 ) ) ;
#2037 = VECTOR ( 'NONE', #844, 1000.000000000000000 ) ;
#2038 = VERTEX_POINT ( 'NONE', #307 ) ;
#2039 = DIRECTION ( 'NONE',  ( 1.000000000000000000, 0.000000000000000000, 0.000000000000000000 ) ) ;
#2040 = CYLINDRICAL_SURFACE ( 'NONE', #267, 2.100000000000004530 ) ;
#2041 = EDGE_CURVE ( 'NONE', #2013, #664, #227, .T. ) ;
#2042 = ORIENTED_EDGE ( 'NONE', *, *, #54, .T. ) ;
#2043 = EDGE_CURVE ( 'NONE', #1460, #1551, #1997, .T. ) ;
#2044 = FACE_OUTER_BOUND ( 'NONE', #1905, .T. ) ;
#2045 = APPLICATION_PROTOCOL_DEFINITION ( 'draft international standard', 'automotive_design', 1998, #136 ) ;
#2046 = EDGE_CURVE ( 'NONE', #334, #1043, #325, .T. ) ;
#2047 = ORIENTED_EDGE ( 'NONE', *, *, #1348, .T. ) ;
#2048 = DIRECTION ( 'NONE',  ( 0.000000000000000000, -1.000000000000000000, 0.000000000000000000 ) ) ;
#2049 = CYLINDRICAL_SURFACE ( 'NONE', #717, 3.499999999999999556 ) ;
#2050 = ORIENTED_EDGE ( 'NONE', *, *, #1942, .F. ) ;
#2051 = CARTESIAN_POINT ( 'NONE',  ( -56.50000000000000000, 20.50000000000000000, -18.50000000000000000 ) ) ;
#2052 = DIRECTION ( 'NONE',  ( -0.000000000000000000, 0.000000000000000000, 1.000000000000000000 ) ) ;
#2053 = ORIENTED_EDGE ( 'NONE', *, *, #1494, .T. ) ;
#2054 = DIRECTION ( 'NONE',  ( -0.000000000000000000, 0.000000000000000000, 1.000000000000000000 ) ) ;
#2055 = EDGE_CURVE ( 'NONE', #2009, #801, #337, .T. ) ;
#2056 = ORIENTED_EDGE ( 'NONE', *, *, #1853, .F. ) ;
#2057 = CARTESIAN_POINT ( 'NONE',  ( 54.50000000000000000, 4.100000000000000533, -20.00000000000000000 ) ) ;
#2058 = DIRECTION ( 'NONE',  ( 1.000000000000000000, 0.000000000000000000, 0.000000000000000000 ) ) ;
#2059 = ORIENTED_EDGE ( 'NONE', *, *, #1807, .F. ) ;
#2060 = CARTESIAN_POINT ( 'NONE',  ( -30.00000000000000355, 6.000000000000000000, -31.99999999999999289 ) ) ;
#2061 = FACE_BOUND ( 'NONE', #2097, .T. ) ;
#2062 = ORIENTED_EDGE ( 'NONE', *, *, #838, .F. ) ;
#2063 = ORIENTED_EDGE ( 'NONE', *, *, #899, .F. ) ;
#2064 = VECTOR ( 'NONE', #863, 1000.000000000000000 ) ;
#2065 = CIRCLE ( 'NONE', #158, 4.100000000000006750 ) ;
#2066 = DIRECTION ( 'NONE',  ( 0.9199597911424380881, 0.3920127328048945148, 0.000000000000000000 ) ) ;
#2067 = EDGE_CURVE ( 'NONE', #1088, #903, #820, .T. ) ;
#2068 = CIRCLE ( 'NONE', #1609, 2.099999999999997868 ) ;
#2069 = VERTEX_POINT ( 'NONE', #841 ) ;
#2070 = CARTESIAN_POINT ( 'NONE',  ( -60.59999999999999432, 0.000000000000000000, -37.50000000000000000 ) ) ;
#2071 = LINE ( 'NONE', #760, #1022 ) ;
#2072 = VECTOR ( 'NONE', #1625, 1000.000000000000000 ) ;
#2073 = EDGE_CURVE ( 'NONE', #118, #83, #926, .T. ) ;
#2074 = EDGE_LOOP ( 'NONE', ( #311, #944, #1991, #2127 ) ) ;
#2075 = DIRECTION ( 'NONE',  ( 0.000000000000000000, 0.000000000000000000, 1.000000000000000000 ) ) ;
#2076 = CARTESIAN_POINT ( 'NONE',  ( -56.50000000000000000, 20.50000000000000000, -18.50000000000000000 ) ) ;
#2077 = ADVANCED_FACE ( 'NONE', ( #1142 ), #663, .T. ) ;
#2078 = ORIENTED_EDGE ( 'NONE', *, *, #1795, .F. ) ;
#2079 = ORIENTED_EDGE ( 'NONE', *, *, #693, .F. ) ;
#2080 = CARTESIAN_POINT ( 'NONE',  ( -56.50000000000000000, 20.50000000000000000, 38.50000000000000000 ) ) ;
#2081 = VERTEX_POINT ( 'NONE', #833 ) ;
#2082 = DIRECTION ( 'NONE',  ( 0.000000000000000000, 0.000000000000000000, 1.000000000000000000 ) ) ;
#2083 = CARTESIAN_POINT ( 'NONE',  ( -52.40000000000000568, 20.50000000000000000, 37.50000000000000000 ) ) ;
#2084 = EDGE_LOOP ( 'NONE', ( #1842, #176, #679, #1674 ) ) ;
#2085 = DIRECTION ( 'NONE',  ( 0.000000000000000000, 1.000000000000000000, 0.000000000000000000 ) ) ;
#2086 = LINE ( 'NONE', #610, #1373 ) ;
#2087 = EDGE_CURVE ( 'NONE', #511, #290, #1935, .T. ) ;
#2088 = ORIENTED_EDGE ( 'NONE', *, *, #1432, .F. ) ;
#2089 = ORIENTED_EDGE ( 'NONE', *, *, #505, .F. ) ;
#2090 = CARTESIAN_POINT ( 'NONE',  ( -29.99999999999998934, -1.734723475976807094E-15, 28.50000000000000711 ) ) ;
#2091 = CARTESIAN_POINT ( 'NONE',  ( -51.39999999999999858, 8.999999999999998224, 18.50000000000000000 ) ) ;
#2092 = FACE_OUTER_BOUND ( 'NONE', #746, .T. ) ;
#2093 = CYLINDRICAL_SURFACE ( 'NONE', #430, 4.100000000000006750 ) ;
#2094 = CARTESIAN_POINT ( 'NONE',  ( 48.50000000000000000, 6.000000000000000000, -4.000000000000000000 ) ) ;
#2095 = EDGE_CURVE ( 'NONE', #83, #2069, #1611, .T. ) ;
#2096 = ORIENTED_EDGE ( 'NONE', *, *, #1231, .F. ) ;
#2097 = EDGE_LOOP ( 'NONE', ( #1152, #454 ) ) ;
#2098 = AXIS2_PLACEMENT_3D ( 'NONE', #691, #513, #1818 ) ;
#2099 = AXIS2_PLACEMENT_3D ( 'NONE', #947, #1434, #127 ) ;
#2100 = ADVANCED_FACE ( 'NONE', ( #569 ), #1547, .T. ) ;
#2101 = DIRECTION ( 'NONE',  ( 0.000000000000000000, 0.000000000000000000, 1.000000000000000000 ) ) ;
#2102 = VECTOR ( 'NONE', #1284, 1000.000000000000000 ) ;
#2103 = CARTESIAN_POINT ( 'NONE',  ( 54.50000000000000000, -3.469446951953614189E-15, -20.00000000000000000 ) ) ;
#2104 = DIRECTION ( 'NONE',  ( 0.000000000000000000, 0.000000000000000000, -1.000000000000000000 ) ) ;
#2105 = FACE_OUTER_BOUND ( 'NONE', #407, .T. ) ;
#2106 = DIRECTION ( 'NONE',  ( -0.000000000000000000, 0.000000000000000000, 1.000000000000000000 ) ) ;
#2107 = AXIS2_PLACEMENT_3D ( 'NONE', #461, #938, #1779 ) ;
#2108 = CIRCLE ( 'NONE', #721, 3.499999999999996003 ) ;
#2109 = ORIENTED_EDGE ( 'NONE', *, *, #976, .T. ) ;
#2110 = ORIENTED_EDGE ( 'NONE', *, *, #505, .T. ) ;
#2111 = AXIS2_PLACEMENT_3D ( 'NONE', #1861, #406, #47 ) ;
#2112 = LINE ( 'NONE', #1303, #1681 ) ;
#2113 = EDGE_CURVE ( 'NONE', #970, #773, #1692, .T. ) ;
#2114 = DIRECTION ( 'NONE',  ( 0.000000000000000000, 0.000000000000000000, -1.000000000000000000 ) ) ;
#2115 = LINE ( 'NONE', #631, #1060 ) ;
#2116 = CARTESIAN_POINT ( 'NONE',  ( 48.50000000000000000, 6.000000000000000000, -12.00000000000000355 ) ) ;
#2117 = CARTESIAN_POINT ( 'NONE',  ( -60.59999999999999432, 1.000000000000000000, 18.50000000000000000 ) ) ;
#2118 = ORIENTED_EDGE ( 'NONE', *, *, #54, .F. ) ;
#2119 = CARTESIAN_POINT ( 'NONE',  ( -52.40000000000000568, 6.000000000000000000, 38.50000000000000000 ) ) ;
#2120 = ADVANCED_FACE ( 'NONE', ( #1845, #2032 ), #1191, .F. ) ;
#2121 = DIRECTION ( 'NONE',  ( 1.000000000000000000, -0.000000000000000000, 0.000000000000000000 ) ) ;
#2122 = DIRECTION ( 'NONE',  ( 0.000000000000000000, 0.000000000000000000, 1.000000000000000000 ) ) ;
#2123 = PRODUCT_DEFINITION ( 'UNKNOWN', '', #1895, #167 ) ;
#2124 = DIRECTION ( 'NONE',  ( -0.000000000000000000, 0.000000000000000000, 1.000000000000000000 ) ) ;
#2125 = DIRECTION ( 'NONE',  ( -0.000000000000000000, 1.000000000000000000, -0.000000000000000000 ) ) ;
#2126 = ORIENTED_EDGE ( 'NONE', *, *, #197, .T. ) ;
#2127 = ORIENTED_EDGE ( 'NONE', *, *, #733, .F. ) ;
#2128 = LINE ( 'NONE', #155, #166 ) ;
#2129 = VECTOR ( 'NONE', #1216, 1000.000000000000000 ) ;
#2130 = CARTESIAN_POINT ( 'NONE',  ( 0.000000000000000000, 9.999999999999998224, 34.98059464946579311 ) ) ;
#2131 = AXIS2_PLACEMENT_3D ( 'NONE', #1260, #1766, #1275 ) ;
#2132 = DIRECTION ( 'NONE',  ( 1.000000000000000000, 0.000000000000000000, 0.000000000000000000 ) ) ;
#2133 = EDGE_CURVE ( 'NONE', #1947, #518, #1271, .T. ) ;
#2134 = DIRECTION ( 'NONE',  ( 1.000000000000000000, 0.000000000000000000, 0.000000000000000000 ) ) ;
#2135 = LINE ( 'NONE', #654, #330 ) ;
#2136 = AXIS2_PLACEMENT_3D ( 'NONE', #791, #1767, #1262 ) ;
#2137 = DIRECTION ( 'NONE',  ( 0.000000000000000000, -1.000000000000000000, 0.000000000000000000 ) ) ;
#2138 = EDGE_CURVE ( 'NONE', #281, #1378, #959, .T. ) ;
#2139 = VECTOR ( 'NONE', #769, 1000.000000000000000 ) ;
#2140 = AXIS2_PLACEMENT_3D ( 'NONE', #1314, #135, #797 ) ;
#2141 = DIRECTION ( 'NONE',  ( 0.000000000000000000, 0.000000000000000000, 1.000000000000000000 ) ) ;
#2142 = LINE ( 'NONE', #1979, #2102 ) ;
#2143 = DIRECTION ( 'NONE',  ( -0.000000000000000000, 0.000000000000000000, 1.000000000000000000 ) ) ;
#2144 = ORIENTED_EDGE ( 'NONE', *, *, #1555, .T. ) ;
ENDSEC;
END-ISO-10303-21;
```
