## Supplementary material for "A solid-state heater-imager for quantitative evaluation of colorimetric isothermal nucleic acid amplification on paper": Design Files: 10_Spring_Pins.STEP

```
ISO-10303-21;
HEADER;
FILE_DESCRIPTION (( 'STEP AP214' ),
    '1' );
FILE_NAME ('10_Spring_Pins.STEP',
    '2026-01-17T01:01:24',
    ( '' ),
    ( '' ),
    'SwSTEP 2.0',
    'SolidWorks 2024',
    '' );
FILE_SCHEMA (( 'AUTOMOTIVE_DESIGN' ));
ENDSEC;

DATA;
#1 = ADVANCED_FACE ( 'NONE', ( #379, #425 ), #237, .T. ) ;
#2 = ORIENTED_EDGE ( 'NONE', *, *, #595, .T. ) ;
#3 = EDGE_LOOP ( 'NONE', ( #222, #213, #375, #552 ) ) ;
#4 = TOROIDAL_SURFACE ( 'NONE', #431, 5.600000000000000533, 0.4000000000000000222 ) ;
#5 = CARTESIAN_POINT ( 'NONE',  ( 0.000000000000000000, 0.4000000000000001887, 0.000000000000000000 ) ) ;
#6 = DIRECTION ( 'NONE',  ( 0.000000000000000000, 1.000000000000000000, 0.000000000000000000 ) ) ;
#7 = FACE_OUTER_BOUND ( 'NONE', #562, .T. ) ;
#8 = CARTESIAN_POINT ( 'NONE',  ( 0.000000000000000000, 0.000000000000000000, 0.000000000000000000 ) ) ;
#9 = ORIENTED_EDGE ( 'NONE', *, *, #135, .F. ) ;
#10 = FACE_BOUND ( 'NONE', #37, .T. ) ;
#11 = CARTESIAN_POINT ( 'NONE',  ( 0.000000000000000000, 28.10000000000000142, 0.000000000000000000 ) ) ;
#12 = AXIS2_PLACEMENT_3D ( 'NONE', #47, #428, #573 ) ;
#13 = VERTEX_POINT ( 'NONE', #138 ) ;
#14 = AXIS2_PLACEMENT_3D ( 'NONE', #455, #36, #163 ) ;
#15 = AXIS2_PLACEMENT_3D ( 'NONE', #364, #165, #557 ) ;
#16 = DIRECTION ( 'NONE',  ( 0.000000000000000000, 0.000000000000000000, 1.000000000000000000 ) ) ;
#17 = EDGE_LOOP ( 'NONE', ( #457, #153 ) ) ;
#18 = CARTESIAN_POINT ( 'NONE',  ( 0.000000000000000000, 4.000000000000000000, 0.000000000000000000 ) ) ;
#19 = CARTESIAN_POINT ( 'NONE',  ( 0.000000000000000000, 28.50000000000000000, -3.250000000000000444 ) ) ;
#20 = ORIENTED_EDGE ( 'NONE', *, *, #283, .F. ) ;
#21 = EDGE_CURVE ( 'NONE', #345, #471, #422, .T. ) ;
#22 = DIRECTION ( 'NONE',  ( 0.000000000000000000, 0.000000000000000000, 1.000000000000000000 ) ) ;
#23 = ORIENTED_EDGE ( 'NONE', *, *, #78, .T. ) ;
#24 = FACE_OUTER_BOUND ( 'NONE', #232, .T. ) ;
#25 = CIRCLE ( 'NONE', #243, 3.250000000000000444 ) ;
#26 = CARTESIAN_POINT ( 'NONE',  ( 0.000000000000000000, 7.599999999999999645, 0.000000000000000000 ) ) ;
#27 = VERTEX_POINT ( 'NONE', #92 ) ;
#28 = DIRECTION ( 'NONE',  ( -0.000000000000000000, 1.000000000000000000, -0.000000000000000000 ) ) ;
#29 = CARTESIAN_POINT ( 'NONE',  ( 0.000000000000000000, 0.000000000000000000, 0.000000000000000000 ) ) ;
#30 = ORIENTED_EDGE ( 'NONE', *, *, #314, .T. ) ;
#31 = EDGE_CURVE ( 'NONE', #83, #322, #617, .T. ) ;
#32 = CARTESIAN_POINT ( 'NONE',  ( 7.102951435054648651E-16, 0.000000000000000000, -5.600000000000000533 ) ) ;
#33 = ORIENTED_EDGE ( 'NONE', *, *, #57, .T. ) ;
#34 = AXIS2_PLACEMENT_3D ( 'NONE', #421, #45, #433 ) ;
#35 = AXIS2_PLACEMENT_3D ( 'NONE', #563, #323, #511 ) ;
#36 = DIRECTION ( 'NONE',  ( 1.000000000000000000, -0.000000000000000000, 1.224646799147353207E-16 ) ) ;
#37 = EDGE_LOOP ( 'NONE', ( #490, #86 ) ) ;
#38 = DIRECTION ( 'NONE',  ( 0.000000000000000000, 1.000000000000000000, 0.000000000000000000 ) ) ;
#39 = EDGE_LOOP ( 'NONE', ( #549, #279, #270, #575 ) ) ;
#40 = FACE_OUTER_BOUND ( 'NONE', #609, .T. ) ;
#41 = ORIENTED_EDGE ( 'NONE', *, *, #356, .T. ) ;
#42 = DIRECTION ( 'NONE',  ( 0.000000000000000000, 0.000000000000000000, 1.000000000000000000 ) ) ;
#43 = PRESENTATION_LAYER_ASSIGNMENT (  '', '', ( #560 ) ) ;
#44 = EDGE_CURVE ( 'NONE', #217, #520, #503, .T. ) ;
#45 = DIRECTION ( 'NONE',  ( -0.000000000000000000, -1.000000000000000000, -0.000000000000000000 ) ) ;
#46 = ORIENTED_EDGE ( 'NONE', *, *, #273, .T. ) ;
#47 = CARTESIAN_POINT ( 'NONE',  ( 0.000000000000000000, 28.10000000000000142, 2.850000000000000089 ) ) ;
#48 = EDGE_CURVE ( 'NONE', #150, #266, #335, .T. ) ;
#49 = DIRECTION ( 'NONE',  ( 1.000000000000000000, -0.000000000000000000, 1.224646799147353207E-16 ) ) ;
#50 = DIRECTION ( 'NONE',  ( 0.000000000000000000, 1.000000000000000000, 0.000000000000000000 ) ) ;
#51 = ORIENTED_EDGE ( 'NONE', *, *, #321, .F. ) ;
#52 = AXIS2_PLACEMENT_3D ( 'NONE', #73, #38, #166 ) ;
#53 = CARTESIAN_POINT ( 'NONE',  ( 2.449293598294706414E-16, 28.50000000000000000, -2.000000000000000000 ) ) ;
#54 = CARTESIAN_POINT ( 'NONE',  ( 3.980102097228898231E-16, 28.50000000000000000, 3.250000000000000444 ) ) ;
#55 = CARTESIAN_POINT ( 'NONE',  ( 0.000000000000000000, 28.50000000000000000, 0.000000000000000000 ) ) ;
#56 = DIRECTION ( 'NONE',  ( 0.000000000000000000, 0.000000000000000000, 1.000000000000000000 ) ) ;
#57 = EDGE_CURVE ( 'NONE', #520, #217, #441, .T. ) ;
#58 = ORIENTED_EDGE ( 'NONE', *, *, #31, .F. ) ;
#59 = CARTESIAN_POINT ( 'NONE',  ( 0.000000000000000000, 8.000000000000000000, 0.000000000000000000 ) ) ;
#60 = CARTESIAN_POINT ( 'NONE',  ( 0.000000000000000000, 0.000000000000000000, 0.000000000000000000 ) ) ;
#61 = ORIENTED_EDGE ( 'NONE', *, *, #513, .F. ) ;
#62 = AXIS2_PLACEMENT_3D ( 'NONE', #420, #437, #95 ) ;
#63 = DIRECTION ( 'NONE',  ( 0.000000000000000000, 1.000000000000000000, 0.000000000000000000 ) ) ;
#64 = DIRECTION ( 'NONE',  ( 0.000000000000000000, 0.000000000000000000, 1.000000000000000000 ) ) ;
#65 = VERTEX_POINT ( 'NONE', #337 ) ;
#66 = EDGE_CURVE ( 'NONE', #83, #208, #524, .T. ) ;
#67 = VERTEX_POINT ( 'NONE', #528 ) ;
#68 = CARTESIAN_POINT ( 'NONE',  ( 0.000000000000000000, 0.000000000000000000, 0.000000000000000000 ) ) ;
#69 = VERTEX_POINT ( 'NONE', #381 ) ;
#70 = AXIS2_PLACEMENT_3D ( 'NONE', #188, #6, #383 ) ;
#71 = AXIS2_PLACEMENT_3D ( 'NONE', #198, #392, #143 ) ;
#72 = AXIS2_PLACEMENT_3D ( 'NONE', #461, #264, #415 ) ;
#73 = CARTESIAN_POINT ( 'NONE',  ( 0.000000000000000000, 0.000000000000000000, 0.000000000000000000 ) ) ;
#74 = ADVANCED_FACE ( 'NONE', ( #340 ), #474, .T. ) ;
#75 = VERTEX_POINT ( 'NONE', #532 ) ;
#76 = PLANE ( 'NONE',  #117 ) ;
#77 = FACE_OUTER_BOUND ( 'NONE', #607, .T. ) ;
#78 = EDGE_CURVE ( 'NONE', #65, #471, #89, .T. ) ;
#79 = VERTEX_POINT ( 'NONE', #288 ) ;
#80 = CIRCLE ( 'NONE', #144, 2.799999999999999822 ) ;
#81 = AXIS2_PLACEMENT_3D ( 'NONE', #296, #531, #16 ) ;
#82 = DIRECTION ( 'NONE',  ( 0.000000000000000000, 1.000000000000000000, 0.000000000000000000 ) ) ;
#83 = VERTEX_POINT ( 'NONE', #385 ) ;
#84 = EDGE_CURVE ( 'NONE', #520, #266, #388, .T. ) ;
#85 = CARTESIAN_POINT ( 'NONE',  ( 0.000000000000000000, 4.000000000000000000, 0.000000000000000000 ) ) ;
#86 = ORIENTED_EDGE ( 'NONE', *, *, #174, .T. ) ;
#87 = DIRECTION ( 'NONE',  ( -0.000000000000000000, -1.000000000000000000, -0.000000000000000000 ) ) ;
#88 = CARTESIAN_POINT ( 'NONE',  ( 4.469960816887839416E-16, 8.400000000000000355, -3.650000000000000355 ) ) ;
#89 = CIRCLE ( 'NONE', #411, 0.4000000000000001887 ) ;
#90 = AXIS2_PLACEMENT_3D ( 'NONE', #601, #160, #592 ) ;
#91 = AXIS2_PLACEMENT_3D ( 'NONE', #319, #63, #257 ) ;
#92 = CARTESIAN_POINT ( 'NONE',  ( 0.000000000000000000, 0.000000000000000000, 5.600000000000000533 ) ) ;
#93 = CARTESIAN_POINT ( 'NONE',  ( 3.735172737399427639E-16, 28.50000000000000000, -2.850000000000000089 ) ) ;
#94 = DIRECTION ( 'NONE',  ( -0.000000000000000000, -1.000000000000000000, -0.000000000000000000 ) ) ;
#95 = DIRECTION ( 'NONE',  ( 0.000000000000000000, 0.000000000000000000, 1.000000000000000000 ) ) ;
#96 = CARTESIAN_POINT ( 'NONE',  ( 2.449293598294706414E-16, 28.10000000000000142, -2.000000000000000000 ) ) ;
#97 = CARTESIAN_POINT ( 'NONE',  ( 0.000000000000000000, 28.10000000000000142, 0.000000000000000000 ) ) ;
#98 = ADVANCED_FACE ( 'NONE', ( #181 ), #114, .T. ) ;
#99 = DIRECTION ( 'NONE',  ( 0.000000000000000000, 1.000000000000000000, 0.000000000000000000 ) ) ;
#100 = VERTEX_POINT ( 'NONE', #93 ) ;
#101 = CARTESIAN_POINT ( 'NONE',  ( 3.429011037612588783E-16, 0.000000000000000000, -2.799999999999999822 ) ) ;
#102 = ORIENTED_EDGE ( 'NONE', *, *, #426, .F. ) ;
#103 = DIRECTION ( 'NONE',  ( 0.000000000000000000, 1.000000000000000000, 0.000000000000000000 ) ) ;
#104 = CARTESIAN_POINT ( 'NONE',  ( 0.000000000000000000, 7.599999999999999645, 0.000000000000000000 ) ) ;
#105 = ORIENTED_EDGE ( 'NONE', *, *, #182, .F. ) ;
#106 = AXIS2_PLACEMENT_3D ( 'NONE', #85, #139, #384 ) ;
#107 = DIRECTION ( 'NONE',  ( 0.000000000000000000, 1.000000000000000000, 0.000000000000000000 ) ) ;
#108 = DIRECTION ( 'NONE',  ( 0.000000000000000000, 0.000000000000000000, -1.000000000000000000 ) ) ;
#109 = ORIENTED_EDGE ( 'NONE', *, *, #21, .F. ) ;
#110 =( NAMED_UNIT ( * ) PLANE_ANGLE_UNIT ( ) SI_UNIT ( $, .RADIAN. ) );
#111 = CARTESIAN_POINT ( 'NONE',  ( 0.000000000000000000, 28.10000000000000142, 0.000000000000000000 ) ) ;
#112 = ORIENTED_EDGE ( 'NONE', *, *, #127, .T. ) ;
#113 = DIRECTION ( 'NONE',  ( 0.000000000000000000, 0.000000000000000000, 1.000000000000000000 ) ) ;
#114 = TOROIDAL_SURFACE ( 'NONE', #196, 2.000000000000000000, 0.4000000000000000222 ) ;
#115 = AXIS2_PLACEMENT_3D ( 'NONE', #11, #247, #344 ) ;
#116 =( NAMED_UNIT ( * ) SI_UNIT ( $, .STERADIAN. ) SOLID_ANGLE_UNIT ( ) );
#117 = AXIS2_PLACEMENT_3D ( 'NONE', #18, #492, #218 ) ;
#118 = AXIS2_PLACEMENT_3D ( 'NONE', #307, #604, #313 ) ;
#119 = ORIENTED_EDGE ( 'NONE', *, *, #300, .T. ) ;
#120 = ORIENTED_EDGE ( 'NONE', *, *, #559, .F. ) ;
#121 = DIRECTION ( 'NONE',  ( 0.000000000000000000, 1.000000000000000000, 0.000000000000000000 ) ) ;
#122 = ORIENTED_EDGE ( 'NONE', *, *, #250, .F. ) ;
#123 = EDGE_CURVE ( 'NONE', #593, #67, #558, .T. ) ;
#124 = CIRCLE ( 'NONE', #493, 0.4000000000000001887 ) ;
#125 = CARTESIAN_POINT ( 'NONE',  ( 0.000000000000000000, 8.400000000000000355, 0.000000000000000000 ) ) ;
#126 = VERTEX_POINT ( 'NONE', #129 ) ;
#127 = EDGE_CURVE ( 'NONE', #126, #13, #491, .T. ) ;
#128 = CARTESIAN_POINT ( 'NONE',  ( 0.000000000000000000, 8.400000000000000355, 0.000000000000000000 ) ) ;
#129 = CARTESIAN_POINT ( 'NONE',  ( 0.000000000000000000, 7.599999999999999645, -6.000000000000000888 ) ) ;
#130 = ORIENTED_EDGE ( 'NONE', *, *, #184, .F. ) ;
#131 = EDGE_CURVE ( 'NONE', #266, #486, #576, .T. ) ;
#132 = DIRECTION ( 'NONE',  ( -0.000000000000000000, -1.000000000000000000, -0.000000000000000000 ) ) ;
#133 = AXIS2_PLACEMENT_3D ( 'NONE', #96, #49, #294 ) ;
#134 = CIRCLE ( 'NONE', #225, 0.4000000000000001887 ) ;
#135 = EDGE_CURVE ( 'NONE', #75, #238, #186, .T. ) ;
#136 = CARTESIAN_POINT ( 'NONE',  ( 7.347880794884120722E-16, 8.000000000000000000, 6.000000000000000888 ) ) ;
#137 = PRODUCT_DEFINITION_FORMATION_WITH_SPECIFIED_SOURCE ( 'ANY', '', #263, .NOT_KNOWN. ) ;
#138 = CARTESIAN_POINT ( 'NONE',  ( 7.102951435054648651E-16, 8.000000000000000000, -5.600000000000000533 ) ) ;
#139 = DIRECTION ( 'NONE',  ( -0.000000000000000000, -1.000000000000000000, -0.000000000000000000 ) ) ;
#140 = ORIENTED_EDGE ( 'NONE', *, *, #489, .F. ) ;
#141 = EDGE_CURVE ( 'NONE', #593, #436, #297, .T. ) ;
#142 = DIRECTION ( 'NONE',  ( 0.000000000000000000, 0.000000000000000000, -1.000000000000000000 ) ) ;
#143 = DIRECTION ( 'NONE',  ( 0.000000000000000000, 0.000000000000000000, 1.000000000000000000 ) ) ;
#144 = AXIS2_PLACEMENT_3D ( 'NONE', #350, #99, #387 ) ;
#145 = AXIS2_PLACEMENT_3D ( 'NONE', #610, #374, #173 ) ;
#146 = EDGE_LOOP ( 'NONE', ( #164, #544, #119, #588 ) ) ;
#147 = ADVANCED_FACE ( 'NONE', ( #543 ), #343, .T. ) ;
#148 = CARTESIAN_POINT ( 'NONE',  ( 3.429011037612588783E-16, 4.000000000000000000, -2.799999999999999822 ) ) ;
#149 = DIRECTION ( 'NONE',  ( -0.000000000000000000, -1.000000000000000000, -0.000000000000000000 ) ) ;
#150 = VERTEX_POINT ( 'NONE', #395 ) ;
#151 = ADVANCED_FACE ( 'NONE', ( #211, #299 ), #497, .F. ) ;
#152 = DIRECTION ( 'NONE',  ( 0.000000000000000000, 1.000000000000000000, 0.000000000000000000 ) ) ;
#153 = ORIENTED_EDGE ( 'NONE', *, *, #476, .F. ) ;
#154 = FACE_OUTER_BOUND ( 'NONE', #3, .T. ) ;
#155 = CYLINDRICAL_SURFACE ( 'NONE', #569, 6.000000000000000888 ) ;
#156 = AXIS2_PLACEMENT_3D ( 'NONE', #111, #348, #402 ) ;
#157 = EDGE_LOOP ( 'NONE', ( #140, #230, #598, #272 ) ) ;
#158 = CIRCLE ( 'NONE', #62, 6.000000000000000888 ) ;
#159 =( LENGTH_UNIT ( ) NAMED_UNIT ( * ) SI_UNIT ( .MILLI., .METRE. ) );
#160 = DIRECTION ( 'NONE',  ( -0.000000000000000000, -1.000000000000000000, -0.000000000000000000 ) ) ;
#161 = ORIENTED_EDGE ( 'NONE', *, *, #283, .T. ) ;
#162 = FACE_OUTER_BOUND ( 'NONE', #39, .T. ) ;
#163 = DIRECTION ( 'NONE',  ( 1.224646799147351975E-16, 0.000000000000000000, -1.000000000000000000 ) ) ;
#164 = ORIENTED_EDGE ( 'NONE', *, *, #84, .F. ) ;
#165 = DIRECTION ( 'NONE',  ( 0.000000000000000000, 1.000000000000000000, 0.000000000000000000 ) ) ;
#166 = DIRECTION ( 'NONE',  ( 0.000000000000000000, 0.000000000000000000, 1.000000000000000000 ) ) ;
#167 = ORIENTED_EDGE ( 'NONE', *, *, #559, .T. ) ;
#168 = AXIS2_PLACEMENT_3D ( 'NONE', #249, #586, #438 ) ;
#169 = CIRCLE ( 'NONE', #14, 0.4000000000000001887 ) ;
#170 = AXIS2_PLACEMENT_3D ( 'NONE', #361, #550, #405 ) ;
#171 = CARTESIAN_POINT ( 'NONE',  ( 0.000000000000000000, 28.50000000000000000, 0.000000000000000000 ) ) ;
#172 = VERTEX_POINT ( 'NONE', #358 ) ;
#173 = DIRECTION ( 'NONE',  ( 0.000000000000000000, 0.000000000000000000, 1.000000000000000000 ) ) ;
#174 = EDGE_CURVE ( 'NONE', #471, #345, #353, .T. ) ;
#175 = ORIENTED_EDGE ( 'NONE', *, *, #246, .T. ) ;
#176 = LINE ( 'NONE', #327, #187 ) ;
#177 = ADVANCED_FACE ( 'NONE', ( #193 ), #546, .F. ) ;
#178 = ORIENTED_EDGE ( 'NONE', *, *, #360, .T. ) ;
#179 = AXIS2_PLACEMENT_3D ( 'NONE', #125, #458, #278 ) ;
#180 = SURFACE_STYLE_USAGE ( .BOTH. , #615 ) ;
#181 = FACE_OUTER_BOUND ( 'NONE', #478, .T. ) ;
#182 = EDGE_CURVE ( 'NONE', #459, #571, #80, .T. ) ;
#183 = ORIENTED_EDGE ( 'NONE', *, *, #407, .T. ) ;
#184 = EDGE_CURVE ( 'NONE', #126, #83, #443, .T. ) ;
#185 = DIRECTION ( 'NONE',  ( 0.000000000000000000, 0.000000000000000000, 1.000000000000000000 ) ) ;
#186 = CIRCLE ( 'NONE', #317, 2.799999999999999822 ) ;
#187 = VECTOR ( 'NONE', #408, 1000.000000000000000 ) ;
#188 = CARTESIAN_POINT ( 'NONE',  ( 0.000000000000000000, 28.50000000000000000, 0.000000000000000000 ) ) ;
#189 = CARTESIAN_POINT ( 'NONE',  ( 0.000000000000000000, 28.50000000000000000, 0.000000000000000000 ) ) ;
#190 = CARTESIAN_POINT ( 'NONE',  ( 0.000000000000000000, 28.50000000000000000, 0.000000000000000000 ) ) ;
#191 = EDGE_CURVE ( 'NONE', #83, #126, #475, .T. ) ;
#192 = DIRECTION ( 'NONE',  ( -0.000000000000000000, -1.000000000000000000, -0.000000000000000000 ) ) ;
#193 = FACE_OUTER_BOUND ( 'NONE', #261, .T. ) ;
#194 = EDGE_CURVE ( 'NONE', #172, #593, #430, .T. ) ;
#195 = FACE_OUTER_BOUND ( 'NONE', #567, .T. ) ;
#196 = AXIS2_PLACEMENT_3D ( 'NONE', #427, #236, #525 ) ;
#197 = AXIS2_PLACEMENT_3D ( 'NONE', #104, #308, #22 ) ;
#198 = CARTESIAN_POINT ( 'NONE',  ( 0.000000000000000000, 8.000000000000000000, 0.000000000000000000 ) ) ;
#199 = AXIS2_PLACEMENT_3D ( 'NONE', #189, #50, #240 ) ;
#200 = TOROIDAL_SURFACE ( 'NONE', #91, 5.600000000000000533, 0.4000000000000000222 ) ;
#201 = ORIENTED_EDGE ( 'NONE', *, *, #191, .T. ) ;
#202 = DIRECTION ( 'NONE',  ( -0.000000000000000000, 1.000000000000000000, -0.000000000000000000 ) ) ;
#203 = DIRECTION ( 'NONE',  ( 0.000000000000000000, -0.000000000000000000, 1.000000000000000000 ) ) ;
#204 = ORIENTED_EDGE ( 'NONE', *, *, #321, .T. ) ;
#205 = PRODUCT_DEFINITION ( 'UNKNOWN', '', #137, #206 ) ;
#206 = PRODUCT_DEFINITION_CONTEXT ( 'detailed design', #581, 'design' ) ;
#207 = DIRECTION ( 'NONE',  ( -0.000000000000000000, -1.000000000000000000, -0.000000000000000000 ) ) ;
#208 = VERTEX_POINT ( 'NONE', #536 ) ;
#209 = CARTESIAN_POINT ( 'NONE',  ( 0.000000000000000000, 28.10000000000000142, 0.000000000000000000 ) ) ;
#210 = PRODUCT_DEFINITION_SHAPE ( 'NONE', 'NONE',  #205 ) ;
#211 = FACE_OUTER_BOUND ( 'NONE', #359, .T. ) ;
#212 = CIRCLE ( 'NONE', #179, 3.250000000000000444 ) ;
#213 = ORIENTED_EDGE ( 'NONE', *, *, #191, .F. ) ;
#214 = CIRCLE ( 'NONE', #52, 2.799999999999999822 ) ;
#215 = DIRECTION ( 'NONE',  ( -0.000000000000000000, 1.000000000000000000, -0.000000000000000000 ) ) ;
#216 = AXIS2_PLACEMENT_3D ( 'NONE', #612, #42, #329 ) ;
#217 = VERTEX_POINT ( 'NONE', #488 ) ;
#218 = DIRECTION ( 'NONE',  ( 0.000000000000000000, -0.000000000000000000, 1.000000000000000000 ) ) ;
#219 = ORIENTED_EDGE ( 'NONE', *, *, #66, .F. ) ;
#220 = CARTESIAN_POINT ( 'NONE',  ( 0.000000000000000000, 4.000000000000000000, 2.799999999999999822 ) ) ;
#221 = LINE ( 'NONE', #412, #305 ) ;
#222 = ORIENTED_EDGE ( 'NONE', *, *, #127, .F. ) ;
#223 = AXIS2_PLACEMENT_3D ( 'NONE', #253, #311, #446 ) ;
#224 = VECTOR ( 'NONE', #149, 1000.000000000000000 ) ;
#225 = AXIS2_PLACEMENT_3D ( 'NONE', #226, #500, #614 ) ;
#226 = CARTESIAN_POINT ( 'NONE',  ( 0.000000000000000000, 8.400000000000000355, 3.650000000000000355 ) ) ;
#227 = ORIENTED_EDGE ( 'NONE', *, *, #135, .T. ) ;
#228 = SHAPE_DEFINITION_REPRESENTATION ( #210, #386 ) ;
#229 = DIRECTION ( 'NONE',  ( -1.000000000000000000, 0.000000000000000000, 0.000000000000000000 ) ) ;
#230 = ORIENTED_EDGE ( 'NONE', *, *, #380, .T. ) ;
#231 = DIRECTION ( 'NONE',  ( 0.000000000000000000, 1.000000000000000000, 0.000000000000000000 ) ) ;
#232 = EDGE_LOOP ( 'NONE', ( #450, #495, #2, #369 ) ) ;
#233 = AXIS2_PLACEMENT_3D ( 'NONE', #338, #284, #334 ) ;
#234 = VECTOR ( 'NONE', #132, 1000.000000000000000 ) ;
#235 = AXIS2_PLACEMENT_3D ( 'NONE', #59, #472, #292 ) ;
#236 = DIRECTION ( 'NONE',  ( 0.000000000000000000, 1.000000000000000000, 0.000000000000000000 ) ) ;
#237 = PLANE ( 'NONE',  #70 ) ;
#238 = VERTEX_POINT ( 'NONE', #304 ) ;
#239 = ORIENTED_EDGE ( 'NONE', *, *, #277, .T. ) ;
#240 = DIRECTION ( 'NONE',  ( 0.000000000000000000, 0.000000000000000000, 1.000000000000000000 ) ) ;
#241 = AXIS2_PLACEMENT_3D ( 'NONE', #449, #494, #64 ) ;
#242 = EDGE_CURVE ( 'NONE', #13, #208, #516, .T. ) ;
#243 = AXIS2_PLACEMENT_3D ( 'NONE', #128, #519, #484 ) ;
#244 = DIRECTION ( 'NONE',  ( 1.224646799147353207E-16, 0.000000000000000000, -1.000000000000000000 ) ) ;
#245 = FACE_OUTER_BOUND ( 'NONE', #157, .T. ) ;
#246 = EDGE_CURVE ( 'NONE', #593, #172, #504, .T. ) ;
#247 = DIRECTION ( 'NONE',  ( 0.000000000000000000, 1.000000000000000000, 0.000000000000000000 ) ) ;
#248 = CARTESIAN_POINT ( 'NONE',  ( 0.000000000000000000, 28.10000000000000142, 1.600000000000000089 ) ) ;
#249 = CARTESIAN_POINT ( 'NONE',  ( 0.000000000000000000, 8.000000000000000000, 0.000000000000000000 ) ) ;
#250 = EDGE_CURVE ( 'NONE', #172, #65, #258, .T. ) ;
#251 = EDGE_LOOP ( 'NONE', ( #507, #175, #301, #46 ) ) ;
#252 = CARTESIAN_POINT ( 'NONE',  ( 0.000000000000000000, 0.000000000000000000, 0.000000000000000000 ) ) ;
#253 = CARTESIAN_POINT ( 'NONE',  ( 6.858022075225178552E-16, 7.599999999999999645, -5.600000000000000533 ) ) ;
#254 = TOROIDAL_SURFACE ( 'NONE', #118, 5.600000000000000533, 0.4000000000000000222 ) ;
#255 = ORIENTED_EDGE ( 'NONE', *, *, #300, .F. ) ;
#256 = ADVANCED_FACE ( 'NONE', ( #399 ), #155, .T. ) ;
#257 = DIRECTION ( 'NONE',  ( 0.000000000000000000, 0.000000000000000000, 1.000000000000000000 ) ) ;
#258 = LINE ( 'NONE', #19, #600 ) ;
#259 = ORIENTED_EDGE ( 'NONE', *, *, #489, .T. ) ;
#260 = CARTESIAN_POINT ( 'NONE',  ( 0.000000000000000000, 28.10000000000000142, 0.000000000000000000 ) ) ;
#261 = EDGE_LOOP ( 'NONE', ( #325, #102, #161, #281 ) ) ;
#262 = DIRECTION ( 'NONE',  ( 0.000000000000000000, 0.000000000000000000, 1.000000000000000000 ) ) ;
#263 = PRODUCT ( '10_Spring_Pins', '10_Spring_Pins', '', ( #423 ) ) ;
#264 = DIRECTION ( 'NONE',  ( -0.000000000000000000, 1.000000000000000000, -0.000000000000000000 ) ) ;
#265 = AXIS2_PLACEMENT_3D ( 'NONE', #171, #82, #515 ) ;
#266 = VERTEX_POINT ( 'NONE', #509 ) ;
#267 = CIRCLE ( 'NONE', #616, 1.600000000000000089 ) ;
#268 =( NAMED_UNIT ( * ) SI_UNIT ( $, .STERADIAN. ) SOLID_ANGLE_UNIT ( ) );
#269 = CYLINDRICAL_SURFACE ( 'NONE', #72, 1.600000000000000089 ) ;
#270 = ORIENTED_EDGE ( 'NONE', *, *, #131, .T. ) ;
#271 = CYLINDRICAL_SURFACE ( 'NONE', #477, 2.799999999999999822 ) ;
#272 = ORIENTED_EDGE ( 'NONE', *, *, #360, .F. ) ;
#273 = EDGE_CURVE ( 'NONE', #65, #436, #212, .T. ) ;
#274 = CARTESIAN_POINT ( 'NONE',  ( 0.000000000000000000, 28.10000000000000142, 2.000000000000000000 ) ) ;
#275 = EDGE_LOOP ( 'NONE', ( #537, #105 ) ) ;
#276 = CIRCLE ( 'NONE', #106, 1.600000000000000089 ) ;
#277 = EDGE_CURVE ( 'NONE', #100, #67, #533, .T. ) ;
#278 = DIRECTION ( 'NONE',  ( 0.000000000000000000, 0.000000000000000000, 1.000000000000000000 ) ) ;
#279 = ORIENTED_EDGE ( 'NONE', *, *, #48, .T. ) ;
#280 = CYLINDRICAL_SURFACE ( 'NONE', #330, 6.000000000000000888 ) ;
#281 = ORIENTED_EDGE ( 'NONE', *, *, #174, .F. ) ;
#282 = PLANE ( 'NONE',  #235 ) ;
#283 = EDGE_CURVE ( 'NONE', #436, #345, #134, .T. ) ;
#284 = DIRECTION ( 'NONE',  ( -0.000000000000000000, -1.000000000000000000, -0.000000000000000000 ) ) ;
#285 = AXIS2_PLACEMENT_3D ( 'NONE', #529, #480, #479 ) ;
#286 = CIRCLE ( 'NONE', #377, 2.799999999999999822 ) ;
#287 = VECTOR ( 'NONE', #499, 1000.000000000000000 ) ;
#288 = CARTESIAN_POINT ( 'NONE',  ( 0.000000000000000000, 4.000000000000000000, 1.600000000000000089 ) ) ;
#289 = ORIENTED_EDGE ( 'NONE', *, *, #324, .T. ) ;
#290 = ADVANCED_FACE ( 'NONE', ( #561 ), #269, .F. ) ;
#291 = DIRECTION ( 'NONE',  ( 1.000000000000000000, -0.000000000000000000, 1.224646799147353207E-16 ) ) ;
#292 = DIRECTION ( 'NONE',  ( 0.000000000000000000, -0.000000000000000000, 1.000000000000000000 ) ) ;
#293 = CIRCLE ( 'NONE', #336, 1.600000000000000089 ) ;
#294 = DIRECTION ( 'NONE',  ( 1.224646799147351975E-16, 0.000000000000000000, -1.000000000000000000 ) ) ;
#295 = ORIENTED_EDGE ( 'NONE', *, *, #521, .F. ) ;
#296 = CARTESIAN_POINT ( 'NONE',  ( 0.000000000000000000, 8.000000000000000000, 0.000000000000000000 ) ) ;
#297 = LINE ( 'NONE', #54, #224 ) ;
#298 = VERTEX_POINT ( 'NONE', #32 ) ;
#299 = FACE_BOUND ( 'NONE', #351, .T. ) ;
#300 = EDGE_CURVE ( 'NONE', #217, #486, #578, .T. ) ;
#301 = ORIENTED_EDGE ( 'NONE', *, *, #250, .T. ) ;
#302 = FACE_OUTER_BOUND ( 'NONE', #275, .T. ) ;
#303 = AXIS2_PLACEMENT_3D ( 'NONE', #260, #451, #435 ) ;
#304 = CARTESIAN_POINT ( 'NONE',  ( 0.000000000000000000, 0.000000000000000000, 2.799999999999999822 ) ) ;
#305 = VECTOR ( 'NONE', #467, 1000.000000000000000 ) ;
#306 = ORIENTED_EDGE ( 'NONE', *, *, #380, .F. ) ;
#307 = CARTESIAN_POINT ( 'NONE',  ( 0.000000000000000000, 0.4000000000000001887, 0.000000000000000000 ) ) ;
#308 = DIRECTION ( 'NONE',  ( -0.000000000000000000, -1.000000000000000000, -0.000000000000000000 ) ) ;
#309 = ORIENTED_EDGE ( 'NONE', *, *, #44, .T. ) ;
#310 = EDGE_CURVE ( 'NONE', #27, #298, #382, .T. ) ;
#311 = DIRECTION ( 'NONE',  ( 1.000000000000000000, -0.000000000000000000, 1.224646799147353207E-16 ) ) ;
#312 = ORIENTED_EDGE ( 'NONE', *, *, #123, .F. ) ;
#313 = DIRECTION ( 'NONE',  ( 0.000000000000000000, 0.000000000000000000, 1.000000000000000000 ) ) ;
#314 = EDGE_CURVE ( 'NONE', #172, #100, #169, .T. ) ;
#315 = AXIS2_PLACEMENT_3D ( 'NONE', #190, #619, #185 ) ;
#316 = DIRECTION ( 'NONE',  ( -0.000000000000000000, -1.000000000000000000, -0.000000000000000000 ) ) ;
#317 = AXIS2_PLACEMENT_3D ( 'NONE', #60, #540, #56 ) ;
#318 = COLOUR_RGB ( '',0.7921568627450980005, 0.8196078431372548767, 0.9333333333333333481 ) ;
#319 = CARTESIAN_POINT ( 'NONE',  ( 0.000000000000000000, 7.599999999999999645, 0.000000000000000000 ) ) ;
#320 = DIRECTION ( 'NONE',  ( 0.000000000000000000, 0.000000000000000000, 1.000000000000000000 ) ) ;
#321 = EDGE_CURVE ( 'NONE', #126, #69, #176, .T. ) ;
#322 = VERTEX_POINT ( 'NONE', #606 ) ;
#323 = DIRECTION ( 'NONE',  ( -1.000000000000000000, 0.000000000000000000, 0.000000000000000000 ) ) ;
#324 = EDGE_CURVE ( 'NONE', #79, #486, #221, .T. ) ;
#325 = ORIENTED_EDGE ( 'NONE', *, *, #78, .F. ) ;
#326 = APPLICATION_PROTOCOL_DEFINITION ( 'draft international standard', 'automotive_design', 1998, #514 ) ;
#327 = CARTESIAN_POINT ( 'NONE',  ( 0.000000000000000000, 8.000000000000000000, -6.000000000000000888 ) ) ;
#328 = ORIENTED_EDGE ( 'NONE', *, *, #31, .T. ) ;
#329 = DIRECTION ( 'NONE',  ( 1.000000000000000000, 0.000000000000000000, 0.000000000000000000 ) ) ;
#330 = AXIS2_PLACEMENT_3D ( 'NONE', #394, #192, #142 ) ;
#331 = DIRECTION ( 'NONE',  ( -0.000000000000000000, -1.000000000000000000, -0.000000000000000000 ) ) ;
#332 = ORIENTED_EDGE ( 'NONE', *, *, #273, .F. ) ;
#333 = LINE ( 'NONE', #101, #506 ) ;
#334 = DIRECTION ( 'NONE',  ( 0.000000000000000000, 0.000000000000000000, 1.000000000000000000 ) ) ;
#335 = LINE ( 'NONE', #577, #587 ) ;
#336 = AXIS2_PLACEMENT_3D ( 'NONE', #572, #87, #481 ) ;
#337 = CARTESIAN_POINT ( 'NONE',  ( 0.000000000000000000, 8.400000000000000355, -3.250000000000000444 ) ) ;
#338 = CARTESIAN_POINT ( 'NONE',  ( 0.000000000000000000, 28.50000000000000000, 0.000000000000000000 ) ) ;
#339 = DIRECTION ( 'NONE',  ( 0.000000000000000000, 0.000000000000000000, 1.000000000000000000 ) ) ;
#340 = FACE_OUTER_BOUND ( 'NONE', #251, .T. ) ;
#341 = DIRECTION ( 'NONE',  ( 0.000000000000000000, 0.000000000000000000, 1.000000000000000000 ) ) ;
#342 = ADVANCED_FACE ( 'NONE', ( #608 ), #555, .F. ) ;
#343 = TOROIDAL_SURFACE ( 'NONE', #115, 2.000000000000000000, 0.4000000000000000222 ) ;
#344 = DIRECTION ( 'NONE',  ( 0.000000000000000000, 0.000000000000000000, 1.000000000000000000 ) ) ;
#345 = VERTEX_POINT ( 'NONE', #366 ) ;
#346 = SURFACE_STYLE_FILL_AREA ( #590 ) ;
#347 =( GEOMETRIC_REPRESENTATION_CONTEXT ( 3 ) GLOBAL_UNCERTAINTY_ASSIGNED_CONTEXT ( ( #542 ) ) GLOBAL_UNIT_ASSIGNED_CONTEXT ( ( #159, #110, #268 ) ) REPRESENTATION_CONTEXT ( 'NONE', 'WORKASPACE' ) );
#348 = DIRECTION ( 'NONE',  ( -0.000000000000000000, -1.000000000000000000, -0.000000000000000000 ) ) ;
#349 = ORIENTED_EDGE ( 'NONE', *, *, #141, .T. ) ;
#350 = CARTESIAN_POINT ( 'NONE',  ( 0.000000000000000000, 4.000000000000000000, 0.000000000000000000 ) ) ;
#351 = EDGE_LOOP ( 'NONE', ( #41, #227 ) ) ;
#352 = FACE_OUTER_BOUND ( 'NONE', #556, .T. ) ;
#353 = CIRCLE ( 'NONE', #71, 3.650000000000000355 ) ;
#354 = CARTESIAN_POINT ( 'NONE',  ( 0.000000000000000000, 8.000000000000000000, 0.000000000000000000 ) ) ;
#355 = CIRCLE ( 'NONE', #444, 5.600000000000000533 ) ;
#356 = EDGE_CURVE ( 'NONE', #238, #75, #214, .T. ) ;
#357 = EDGE_LOOP ( 'NONE', ( #498, #239 ) ) ;
#358 = CARTESIAN_POINT ( 'NONE',  ( 0.000000000000000000, 28.10000000000000142, -3.250000000000000444 ) ) ;
#359 = EDGE_LOOP ( 'NONE', ( #468, #259 ) ) ;
#360 = EDGE_CURVE ( 'NONE', #27, #322, #403, .T. ) ;
#361 = CARTESIAN_POINT ( 'NONE',  ( 0.000000000000000000, 0.000000000000000000, 0.000000000000000000 ) ) ;
#362 = DIRECTION ( 'NONE',  ( 0.000000000000000000, 0.000000000000000000, 1.000000000000000000 ) ) ;
#363 = EDGE_LOOP ( 'NONE', ( #9, #183, #419, #603 ) ) ;
#364 = CARTESIAN_POINT ( 'NONE',  ( 0.000000000000000000, 0.4000000000000001887, 0.000000000000000000 ) ) ;
#365 = ADVANCED_FACE ( 'NONE', ( #77 ), #424, .F. ) ;
#366 = CARTESIAN_POINT ( 'NONE',  ( 0.000000000000000000, 8.000000000000000000, 3.650000000000000355 ) ) ;
#367 = AXIS2_PLACEMENT_3D ( 'NONE', #8, #551, #203 ) ;
#368 = AXIS2_PLACEMENT_3D ( 'NONE', #26, #121, #113 ) ;
#369 = ORIENTED_EDGE ( 'NONE', *, *, #539, .T. ) ;
#370 = CIRCLE ( 'NONE', #15, 6.000000000000000888 ) ;
#371 = CARTESIAN_POINT ( 'NONE',  ( 0.000000000000000000, 0.000000000000000000, 0.000000000000000000 ) ) ;
#372 = ORIENTED_EDGE ( 'NONE', *, *, #513, .T. ) ;
#373 = ORIENTED_EDGE ( 'NONE', *, *, #426, .T. ) ;
#374 = DIRECTION ( 'NONE',  ( 0.000000000000000000, 1.000000000000000000, 0.000000000000000000 ) ) ;
#375 = ORIENTED_EDGE ( 'NONE', *, *, #66, .T. ) ;
#376 = ADVANCED_FACE ( 'NONE', ( #463 ), #526, .T. ) ;
#377 = AXIS2_PLACEMENT_3D ( 'NONE', #470, #231, #341 ) ;
#378 = PRESENTATION_STYLE_ASSIGNMENT (( #180 ) ) ;
#379 = FACE_BOUND ( 'NONE', #404, .T. ) ;
#380 = EDGE_CURVE ( 'NONE', #298, #69, #124, .T. ) ;
#381 = CARTESIAN_POINT ( 'NONE',  ( 0.000000000000000000, 0.4000000000000001887, -6.000000000000000888 ) ) ;
#382 = CIRCLE ( 'NONE', #390, 5.600000000000000533 ) ;
#383 = DIRECTION ( 'NONE',  ( 0.000000000000000000, -0.000000000000000000, 1.000000000000000000 ) ) ;
#384 = DIRECTION ( 'NONE',  ( 0.000000000000000000, 0.000000000000000000, 1.000000000000000000 ) ) ;
#385 = CARTESIAN_POINT ( 'NONE',  ( 7.347880794884120722E-16, 7.599999999999999645, 6.000000000000000888 ) ) ;
#386 = ADVANCED_BREP_SHAPE_REPRESENTATION ( '10_Spring_Pins', ( #553, #216 ), #347 ) ;
#387 = DIRECTION ( 'NONE',  ( 0.000000000000000000, 0.000000000000000000, 1.000000000000000000 ) ) ;
#388 = CIRCLE ( 'NONE', #133, 0.4000000000000001887 ) ;
#389 = FILL_AREA_STYLE_COLOUR ( '', #318 ) ;
#390 = AXIS2_PLACEMENT_3D ( 'NONE', #29, #316, #417 ) ;
#391 = MECHANICAL_DESIGN_GEOMETRIC_PRESENTATION_REPRESENTATION (  '', ( #560 ), #534 ) ;
#392 = DIRECTION ( 'NONE',  ( -0.000000000000000000, -1.000000000000000000, -0.000000000000000000 ) ) ;
#393 = ORIENTED_EDGE ( 'NONE', *, *, #314, .F. ) ;
#394 = CARTESIAN_POINT ( 'NONE',  ( 0.000000000000000000, 8.000000000000000000, 0.000000000000000000 ) ) ;
#395 = CARTESIAN_POINT ( 'NONE',  ( 1.959434878635764737E-16, 4.000000000000000000, -1.600000000000000089 ) ) ;
#396 = EDGE_LOOP ( 'NONE', ( #541, #349, #373, #122 ) ) ;
#397 =( NAMED_UNIT ( * ) PLANE_ANGLE_UNIT ( ) SI_UNIT ( $, .RADIAN. ) );
#398 = ADVANCED_FACE ( 'NONE', ( #505 ), #594, .T. ) ;
#399 = FACE_OUTER_BOUND ( 'NONE', #452, .T. ) ;
#400 = ORIENTED_EDGE ( 'NONE', *, *, #123, .T. ) ;
#401 = CLOSED_SHELL ( 'NONE', ( #602, #98, #365, #376, #482, #342, #591, #398, #256, #530, #466, #151, #74, #1, #290, #574, #564, #618, #584, #177, #147, #410 ) ) ;
#402 = DIRECTION ( 'NONE',  ( 0.000000000000000000, 0.000000000000000000, 1.000000000000000000 ) ) ;
#403 = CIRCLE ( 'NONE', #35, 0.4000000000000001887 ) ;
#404 = EDGE_LOOP ( 'NONE', ( #309, #33 ) ) ;
#405 = DIRECTION ( 'NONE',  ( 0.000000000000000000, 0.000000000000000000, 1.000000000000000000 ) ) ;
#406 = CARTESIAN_POINT ( 'NONE',  ( 6.858022075225178552E-16, 0.4000000000000001887, -5.600000000000000533 ) ) ;
#407 = EDGE_CURVE ( 'NONE', #75, #459, #333, .T. ) ;
#408 = DIRECTION ( 'NONE',  ( -0.000000000000000000, -1.000000000000000000, -0.000000000000000000 ) ) ;
#409 = ORIENTED_EDGE ( 'NONE', *, *, #48, .F. ) ;
#410 = ADVANCED_FACE ( 'NONE', ( #195 ), #570, .T. ) ;
#411 = AXIS2_PLACEMENT_3D ( 'NONE', #88, #291, #244 ) ;
#412 = CARTESIAN_POINT ( 'NONE',  ( 0.000000000000000000, 0.000000000000000000, 1.600000000000000089 ) ) ;
#413 = AXIS2_PLACEMENT_3D ( 'NONE', #371, #215, #320 ) ;
#414 = ORIENTED_EDGE ( 'NONE', *, *, #476, .T. ) ;
#415 = DIRECTION ( 'NONE',  ( 0.000000000000000000, 0.000000000000000000, 1.000000000000000000 ) ) ;
#416 = EDGE_LOOP ( 'NONE', ( #130, #112, #61, #219 ) ) ;
#417 = DIRECTION ( 'NONE',  ( 0.000000000000000000, 0.000000000000000000, 1.000000000000000000 ) ) ;
#418 = EDGE_CURVE ( 'NONE', #79, #150, #293, .T. ) ;
#419 = ORIENTED_EDGE ( 'NONE', *, *, #182, .T. ) ;
#420 = CARTESIAN_POINT ( 'NONE',  ( 0.000000000000000000, 0.4000000000000001887, 0.000000000000000000 ) ) ;
#421 = CARTESIAN_POINT ( 'NONE',  ( 0.000000000000000000, 8.000000000000000000, 0.000000000000000000 ) ) ;
#422 = CIRCLE ( 'NONE', #34, 3.650000000000000355 ) ;
#423 = PRODUCT_CONTEXT ( 'NONE', #514, 'mechanical' ) ;
#424 = TOROIDAL_SURFACE ( 'NONE', #145, 3.650000000000000355, 0.4000000000000000222 ) ;
#425 = FACE_OUTER_BOUND ( 'NONE', #357, .T. ) ;
#426 = EDGE_CURVE ( 'NONE', #436, #65, #25, .T. ) ;
#427 = CARTESIAN_POINT ( 'NONE',  ( 0.000000000000000000, 28.10000000000000142, 0.000000000000000000 ) ) ;
#428 = DIRECTION ( 'NONE',  ( -1.000000000000000000, 0.000000000000000000, 0.000000000000000000 ) ) ;
#429 = EDGE_LOOP ( 'NONE', ( #306, #465, #178, #295 ) ) ;
#430 = CIRCLE ( 'NONE', #156, 3.250000000000000444 ) ;
#431 = AXIS2_PLACEMENT_3D ( 'NONE', #5, #442, #434 ) ;
#432 = CARTESIAN_POINT ( 'NONE',  ( 3.980102097228898231E-16, 8.400000000000000355, 3.250000000000000444 ) ) ;
#433 = DIRECTION ( 'NONE',  ( 0.000000000000000000, 0.000000000000000000, 1.000000000000000000 ) ) ;
#434 = DIRECTION ( 'NONE',  ( 0.000000000000000000, 0.000000000000000000, 1.000000000000000000 ) ) ;
#435 = DIRECTION ( 'NONE',  ( 0.000000000000000000, 0.000000000000000000, 1.000000000000000000 ) ) ;
#436 = VERTEX_POINT ( 'NONE', #432 ) ;
#437 = DIRECTION ( 'NONE',  ( 0.000000000000000000, 1.000000000000000000, 0.000000000000000000 ) ) ;
#438 = DIRECTION ( 'NONE',  ( 0.000000000000000000, 0.000000000000000000, 1.000000000000000000 ) ) ;
#439 = PRODUCT_RELATED_PRODUCT_CATEGORY ( 'part', '', ( #263 ) ) ;
#440 = ORIENTED_EDGE ( 'NONE', *, *, #194, .F. ) ;
#441 = CIRCLE ( 'NONE', #315, 2.000000000000000000 ) ;
#442 = DIRECTION ( 'NONE',  ( 0.000000000000000000, 1.000000000000000000, 0.000000000000000000 ) ) ;
#443 = CIRCLE ( 'NONE', #90, 6.000000000000000888 ) ;
#444 = AXIS2_PLACEMENT_3D ( 'NONE', #252, #585, #339 ) ;
#445 = TOROIDAL_SURFACE ( 'NONE', #527, 2.850000000000000089, 0.4000000000000000222 ) ;
#446 = DIRECTION ( 'NONE',  ( 1.224646799147353207E-16, 0.000000000000000000, -1.000000000000000000 ) ) ;
#447 = ORIENTED_EDGE ( 'NONE', *, *, #277, .F. ) ;
#448 = CARTESIAN_POINT ( 'NONE',  ( 3.980102097228898231E-16, 28.10000000000000142, 3.250000000000000444 ) ) ;
#449 = CARTESIAN_POINT ( 'NONE',  ( 0.000000000000000000, 28.10000000000000142, 0.000000000000000000 ) ) ;
#450 = ORIENTED_EDGE ( 'NONE', *, *, #407, .F. ) ;
#451 = DIRECTION ( 'NONE',  ( 0.000000000000000000, 1.000000000000000000, 0.000000000000000000 ) ) ;
#452 = EDGE_LOOP ( 'NONE', ( #596, #328, #518, #51 ) ) ;
#453 = DIRECTION ( 'NONE',  ( 0.000000000000000000, 0.000000000000000000, 1.000000000000000000 ) ) ;
#454 = AXIS2_PLACEMENT_3D ( 'NONE', #485, #152, #597 ) ;
#455 = CARTESIAN_POINT ( 'NONE',  ( 3.490243377569956554E-16, 28.10000000000000142, -2.850000000000000089 ) ) ;
#456 = AXIS2_PLACEMENT_3D ( 'NONE', #97, #487, #582 ) ;
#457 = ORIENTED_EDGE ( 'NONE', *, *, #418, .F. ) ;
#458 = DIRECTION ( 'NONE',  ( 0.000000000000000000, 1.000000000000000000, 0.000000000000000000 ) ) ;
#459 = VERTEX_POINT ( 'NONE', #148 ) ;
#460 = LINE ( 'NONE', #496, #287 ) ;
#461 = CARTESIAN_POINT ( 'NONE',  ( 0.000000000000000000, 0.000000000000000000, 0.000000000000000000 ) ) ;
#462 = ORIENTED_EDGE ( 'NONE', *, *, #84, .T. ) ;
#463 = FACE_OUTER_BOUND ( 'NONE', #416, .T. ) ;
#464 = AXIS2_PLACEMENT_3D ( 'NONE', #55, #331, #522 ) ;
#465 = ORIENTED_EDGE ( 'NONE', *, *, #310, .F. ) ;
#466 = ADVANCED_FACE ( 'NONE', ( #40, #10 ), #282, .T. ) ;
#467 = DIRECTION ( 'NONE',  ( -0.000000000000000000, 1.000000000000000000, -0.000000000000000000 ) ) ;
#468 = ORIENTED_EDGE ( 'NONE', *, *, #310, .T. ) ;
#469 = EDGE_CURVE ( 'NONE', #67, #100, #547, .T. ) ;
#470 = CARTESIAN_POINT ( 'NONE',  ( 0.000000000000000000, 4.000000000000000000, 0.000000000000000000 ) ) ;
#471 = VERTEX_POINT ( 'NONE', #538 ) ;
#472 = DIRECTION ( 'NONE',  ( 0.000000000000000000, 1.000000000000000000, 0.000000000000000000 ) ) ;
#473 = AXIS2_PLACEMENT_3D ( 'NONE', #483, #94, #523 ) ;
#474 = CYLINDRICAL_SURFACE ( 'NONE', #473, 3.250000000000000444 ) ;
#475 = CIRCLE ( 'NONE', #197, 6.000000000000000888 ) ;
#476 = EDGE_CURVE ( 'NONE', #150, #79, #276, .T. ) ;
#477 = AXIS2_PLACEMENT_3D ( 'NONE', #68, #28, #453 ) ;
#478 = EDGE_LOOP ( 'NONE', ( #565, #462, #120, #255 ) ) ;
#479 = DIRECTION ( 'NONE',  ( 0.000000000000000000, 0.000000000000000000, 1.000000000000000000 ) ) ;
#480 = DIRECTION ( 'NONE',  ( -1.000000000000000000, 0.000000000000000000, 0.000000000000000000 ) ) ;
#481 = DIRECTION ( 'NONE',  ( 0.000000000000000000, 0.000000000000000000, 1.000000000000000000 ) ) ;
#482 = ADVANCED_FACE ( 'NONE', ( #245 ), #4, .T. ) ;
#483 = CARTESIAN_POINT ( 'NONE',  ( 0.000000000000000000, 28.50000000000000000, 0.000000000000000000 ) ) ;
#484 = DIRECTION ( 'NONE',  ( 0.000000000000000000, 0.000000000000000000, 1.000000000000000000 ) ) ;
#485 = CARTESIAN_POINT ( 'NONE',  ( 0.000000000000000000, 8.400000000000000355, 0.000000000000000000 ) ) ;
#486 = VERTEX_POINT ( 'NONE', #248 ) ;
#487 = DIRECTION ( 'NONE',  ( 0.000000000000000000, 1.000000000000000000, 0.000000000000000000 ) ) ;
#488 = CARTESIAN_POINT ( 'NONE',  ( 0.000000000000000000, 28.50000000000000000, 2.000000000000000000 ) ) ;
#489 = EDGE_CURVE ( 'NONE', #298, #27, #355, .T. ) ;
#490 = ORIENTED_EDGE ( 'NONE', *, *, #21, .T. ) ;
#491 = CIRCLE ( 'NONE', #223, 0.4000000000000001887 ) ;
#492 = DIRECTION ( 'NONE',  ( 0.000000000000000000, 1.000000000000000000, 0.000000000000000000 ) ) ;
#493 = AXIS2_PLACEMENT_3D ( 'NONE', #406, #566, #605 ) ;
#494 = DIRECTION ( 'NONE',  ( -0.000000000000000000, -1.000000000000000000, -0.000000000000000000 ) ) ;
#495 = ORIENTED_EDGE ( 'NONE', *, *, #356, .F. ) ;
#496 = CARTESIAN_POINT ( 'NONE',  ( 0.000000000000000000, 0.000000000000000000, 2.799999999999999822 ) ) ;
#497 = PLANE ( 'NONE',  #367 ) ;
#498 = ORIENTED_EDGE ( 'NONE', *, *, #469, .T. ) ;
#499 = DIRECTION ( 'NONE',  ( -0.000000000000000000, 1.000000000000000000, -0.000000000000000000 ) ) ;
#500 = DIRECTION ( 'NONE',  ( -1.000000000000000000, 0.000000000000000000, 0.000000000000000000 ) ) ;
#501 = ORIENTED_EDGE ( 'NONE', *, *, #521, .T. ) ;
#502 = CYLINDRICAL_SURFACE ( 'NONE', #170, 1.600000000000000089 ) ;
#503 = CIRCLE ( 'NONE', #233, 2.000000000000000000 ) ;
#504 = CIRCLE ( 'NONE', #241, 3.250000000000000444 ) ;
#505 = FACE_OUTER_BOUND ( 'NONE', #396, .T. ) ;
#506 = VECTOR ( 'NONE', #202, 1000.000000000000000 ) ;
#507 = ORIENTED_EDGE ( 'NONE', *, *, #141, .F. ) ;
#508 =( LENGTH_UNIT ( ) NAMED_UNIT ( * ) SI_UNIT ( .MILLI., .METRE. ) );
#509 = CARTESIAN_POINT ( 'NONE',  ( 1.959434878635764737E-16, 28.10000000000000142, -1.600000000000000089 ) ) ;
#510 = ORIENTED_EDGE ( 'NONE', *, *, #242, .T. ) ;
#511 = DIRECTION ( 'NONE',  ( 0.000000000000000000, 0.000000000000000000, 1.000000000000000000 ) ) ;
#512 = ORIENTED_EDGE ( 'NONE', *, *, #469, .F. ) ;
#513 = EDGE_CURVE ( 'NONE', #208, #13, #589, .T. ) ;
#514 = APPLICATION_CONTEXT ( 'automotive_design' ) ;
#515 = DIRECTION ( 'NONE',  ( 0.000000000000000000, 0.000000000000000000, 1.000000000000000000 ) ) ;
#516 = CIRCLE ( 'NONE', #168, 5.600000000000000533 ) ;
#517 = AXIS2_PLACEMENT_3D ( 'NONE', #274, #229, #362 ) ;
#518 = ORIENTED_EDGE ( 'NONE', *, *, #580, .T. ) ;
#519 = DIRECTION ( 'NONE',  ( 0.000000000000000000, 1.000000000000000000, 0.000000000000000000 ) ) ;
#520 = VERTEX_POINT ( 'NONE', #53 ) ;
#521 = EDGE_CURVE ( 'NONE', #69, #322, #158, .T. ) ;
#522 = DIRECTION ( 'NONE',  ( 0.000000000000000000, 0.000000000000000000, -1.000000000000000000 ) ) ;
#523 = DIRECTION ( 'NONE',  ( 0.000000000000000000, 0.000000000000000000, -1.000000000000000000 ) ) ;
#524 = CIRCLE ( 'NONE', #285, 0.4000000000000001887 ) ;
#525 = DIRECTION ( 'NONE',  ( 0.000000000000000000, 0.000000000000000000, 1.000000000000000000 ) ) ;
#526 = TOROIDAL_SURFACE ( 'NONE', #368, 5.600000000000000533, 0.4000000000000000222 ) ;
#527 = AXIS2_PLACEMENT_3D ( 'NONE', #209, #107, #262 ) ;
#528 = CARTESIAN_POINT ( 'NONE',  ( 0.000000000000000000, 28.50000000000000000, 2.850000000000000089 ) ) ;
#529 = CARTESIAN_POINT ( 'NONE',  ( 0.000000000000000000, 7.599999999999999645, 5.600000000000000533 ) ) ;
#530 = ADVANCED_FACE ( 'NONE', ( #7 ), #280, .T. ) ;
#531 = DIRECTION ( 'NONE',  ( 0.000000000000000000, 1.000000000000000000, 0.000000000000000000 ) ) ;
#532 = CARTESIAN_POINT ( 'NONE',  ( 3.429011037612588783E-16, 0.000000000000000000, -2.799999999999999822 ) ) ;
#533 = CIRCLE ( 'NONE', #265, 2.850000000000000089 ) ;
#534 =( GEOMETRIC_REPRESENTATION_CONTEXT ( 3 ) GLOBAL_UNCERTAINTY_ASSIGNED_CONTEXT ( ( #613 ) ) GLOBAL_UNIT_ASSIGNED_CONTEXT ( ( #508, #397, #116 ) ) REPRESENTATION_CONTEXT ( 'NONE', 'WORKASPACE' ) );
#535 = CARTESIAN_POINT ( 'NONE',  ( 0.000000000000000000, 28.10000000000000142, 0.000000000000000000 ) ) ;
#536 = CARTESIAN_POINT ( 'NONE',  ( 0.000000000000000000, 8.000000000000000000, 5.600000000000000533 ) ) ;
#537 = ORIENTED_EDGE ( 'NONE', *, *, #539, .F. ) ;
#538 = CARTESIAN_POINT ( 'NONE',  ( 4.469960816887839416E-16, 8.000000000000000000, -3.650000000000000355 ) ) ;
#539 = EDGE_CURVE ( 'NONE', #571, #459, #286, .T. ) ;
#540 = DIRECTION ( 'NONE',  ( 0.000000000000000000, 1.000000000000000000, 0.000000000000000000 ) ) ;
#541 = ORIENTED_EDGE ( 'NONE', *, *, #194, .T. ) ;
#542 = UNCERTAINTY_MEASURE_WITH_UNIT (LENGTH_MEASURE( 1.000000000000000082E-05 ), #159, 'distance_accuracy_value', 'NONE');
#543 = FACE_OUTER_BOUND ( 'NONE', #146, .T. ) ;
#544 = ORIENTED_EDGE ( 'NONE', *, *, #44, .F. ) ;
#545 = FACE_OUTER_BOUND ( 'NONE', #429, .T. ) ;
#546 = TOROIDAL_SURFACE ( 'NONE', #454, 3.650000000000000355, 0.4000000000000000222 ) ;
#547 = CIRCLE ( 'NONE', #199, 2.850000000000000089 ) ;
#548 = DIRECTION ( 'NONE',  ( -0.000000000000000000, -1.000000000000000000, -0.000000000000000000 ) ) ;
#549 = ORIENTED_EDGE ( 'NONE', *, *, #418, .T. ) ;
#550 = DIRECTION ( 'NONE',  ( -0.000000000000000000, 1.000000000000000000, -0.000000000000000000 ) ) ;
#551 = DIRECTION ( 'NONE',  ( 0.000000000000000000, 1.000000000000000000, 0.000000000000000000 ) ) ;
#552 = ORIENTED_EDGE ( 'NONE', *, *, #242, .F. ) ;
#553 = MANIFOLD_SOLID_BREP ( 'Fillet1', #401 ) ;
#554 = FACE_BOUND ( 'NONE', #17, .T. ) ;
#555 = CYLINDRICAL_SURFACE ( 'NONE', #413, 2.799999999999999822 ) ;
#556 = EDGE_LOOP ( 'NONE', ( #440, #30, #512, #312 ) ) ;
#557 = DIRECTION ( 'NONE',  ( 0.000000000000000000, 0.000000000000000000, 1.000000000000000000 ) ) ;
#558 = CIRCLE ( 'NONE', #12, 0.4000000000000001887 ) ;
#559 = EDGE_CURVE ( 'NONE', #486, #266, #267, .T. ) ;
#560 = STYLED_ITEM ( 'NONE', ( #378 ), #553 ) ;
#561 = FACE_OUTER_BOUND ( 'NONE', #611, .T. ) ;
#562 = EDGE_LOOP ( 'NONE', ( #58, #201, #204, #501 ) ) ;
#563 = CARTESIAN_POINT ( 'NONE',  ( 0.000000000000000000, 0.4000000000000001887, 5.600000000000000533 ) ) ;
#564 = ADVANCED_FACE ( 'NONE', ( #24 ), #271, .F. ) ;
#565 = ORIENTED_EDGE ( 'NONE', *, *, #57, .F. ) ;
#566 = DIRECTION ( 'NONE',  ( 1.000000000000000000, -0.000000000000000000, 1.224646799147353207E-16 ) ) ;
#567 = EDGE_LOOP ( 'NONE', ( #393, #583, #400, #447 ) ) ;
#568 = APPLICATION_PROTOCOL_DEFINITION ( 'draft international standard', 'automotive_design', 1998, #581 ) ;
#569 = AXIS2_PLACEMENT_3D ( 'NONE', #354, #548, #108 ) ;
#570 = TOROIDAL_SURFACE ( 'NONE', #456, 2.850000000000000089, 0.4000000000000000222 ) ;
#571 = VERTEX_POINT ( 'NONE', #220 ) ;
#572 = CARTESIAN_POINT ( 'NONE',  ( 0.000000000000000000, 4.000000000000000000, 0.000000000000000000 ) ) ;
#573 = DIRECTION ( 'NONE',  ( 0.000000000000000000, 0.000000000000000000, 1.000000000000000000 ) ) ;
#574 = ADVANCED_FACE ( 'NONE', ( #302, #554 ), #76, .F. ) ;
#575 = ORIENTED_EDGE ( 'NONE', *, *, #324, .F. ) ;
#576 = CIRCLE ( 'NONE', #303, 1.600000000000000089 ) ;
#577 = CARTESIAN_POINT ( 'NONE',  ( 1.959434878635764737E-16, 0.000000000000000000, -1.600000000000000089 ) ) ;
#578 = CIRCLE ( 'NONE', #517, 0.4000000000000001887 ) ;
#579 = DIRECTION ( 'NONE',  ( -0.000000000000000000, 1.000000000000000000, -0.000000000000000000 ) ) ;
#580 = EDGE_CURVE ( 'NONE', #322, #69, #370, .T. ) ;
#581 = APPLICATION_CONTEXT ( 'automotive_design' ) ;
#582 = DIRECTION ( 'NONE',  ( 0.000000000000000000, 0.000000000000000000, 1.000000000000000000 ) ) ;
#583 = ORIENTED_EDGE ( 'NONE', *, *, #246, .F. ) ;
#584 = ADVANCED_FACE ( 'NONE', ( #154 ), #200, .T. ) ;
#585 = DIRECTION ( 'NONE',  ( -0.000000000000000000, -1.000000000000000000, -0.000000000000000000 ) ) ;
#586 = DIRECTION ( 'NONE',  ( 0.000000000000000000, 1.000000000000000000, 0.000000000000000000 ) ) ;
#587 = VECTOR ( 'NONE', #579, 1000.000000000000000 ) ;
#588 = ORIENTED_EDGE ( 'NONE', *, *, #131, .F. ) ;
#589 = CIRCLE ( 'NONE', #81, 5.600000000000000533 ) ;
#590 = FILL_AREA_STYLE ('',( #389 ) ) ;
#591 = ADVANCED_FACE ( 'NONE', ( #162 ), #502, .F. ) ;
#592 = DIRECTION ( 'NONE',  ( 0.000000000000000000, 0.000000000000000000, 1.000000000000000000 ) ) ;
#593 = VERTEX_POINT ( 'NONE', #448 ) ;
#594 = CYLINDRICAL_SURFACE ( 'NONE', #464, 3.250000000000000444 ) ;
#595 = EDGE_CURVE ( 'NONE', #238, #571, #460, .T. ) ;
#596 = ORIENTED_EDGE ( 'NONE', *, *, #184, .T. ) ;
#597 = DIRECTION ( 'NONE',  ( 0.000000000000000000, 0.000000000000000000, 1.000000000000000000 ) ) ;
#598 = ORIENTED_EDGE ( 'NONE', *, *, #580, .F. ) ;
#599 = DIRECTION ( 'NONE',  ( 0.000000000000000000, 0.000000000000000000, 1.000000000000000000 ) ) ;
#600 = VECTOR ( 'NONE', #207, 1000.000000000000000 ) ;
#601 = CARTESIAN_POINT ( 'NONE',  ( 0.000000000000000000, 7.599999999999999645, 0.000000000000000000 ) ) ;
#602 = ADVANCED_FACE ( 'NONE', ( #352 ), #445, .T. ) ;
#603 = ORIENTED_EDGE ( 'NONE', *, *, #595, .F. ) ;
#604 = DIRECTION ( 'NONE',  ( 0.000000000000000000, 1.000000000000000000, 0.000000000000000000 ) ) ;
#605 = DIRECTION ( 'NONE',  ( 1.224646799147353207E-16, 0.000000000000000000, -1.000000000000000000 ) ) ;
#606 = CARTESIAN_POINT ( 'NONE',  ( 7.347880794884120722E-16, 0.4000000000000001887, 6.000000000000000888 ) ) ;
#607 = EDGE_LOOP ( 'NONE', ( #332, #23, #109, #20 ) ) ;
#608 = FACE_OUTER_BOUND ( 'NONE', #363, .T. ) ;
#609 = EDGE_LOOP ( 'NONE', ( #372, #510 ) ) ;
#610 = CARTESIAN_POINT ( 'NONE',  ( 0.000000000000000000, 8.400000000000000355, 0.000000000000000000 ) ) ;
#611 = EDGE_LOOP ( 'NONE', ( #409, #414, #289, #167 ) ) ;
#612 = CARTESIAN_POINT ( 'NONE',  ( 0.000000000000000000, 0.000000000000000000, 0.000000000000000000 ) ) ;
#613 = UNCERTAINTY_MEASURE_WITH_UNIT (LENGTH_MEASURE( 1.000000000000000082E-05 ), #508, 'distance_accuracy_value', 'NONE');
#614 = DIRECTION ( 'NONE',  ( 0.000000000000000000, 0.000000000000000000, 1.000000000000000000 ) ) ;
#615 = SURFACE_SIDE_STYLE ('',( #346 ) ) ;
#616 = AXIS2_PLACEMENT_3D ( 'NONE', #535, #103, #599 ) ;
#617 = LINE ( 'NONE', #136, #234 ) ;
#618 = ADVANCED_FACE ( 'NONE', ( #545 ), #254, .T. ) ;
#619 = DIRECTION ( 'NONE',  ( -0.000000000000000000, -1.000000000000000000, -0.000000000000000000 ) ) ;
ENDSEC;
END-ISO-10303-21;
```
