## Supplementary material for "A solid-state heater-imager for quantitative evaluation of colorimetric isothermal nucleic acid amplification on paper": Design Files: 11_Lock_Handle.STEP

```
ISO-10303-21;
HEADER;
FILE_DESCRIPTION (( 'STEP AP214' ),
    '1' );
FILE_NAME ('11_Lock_Handle.STEP',
    '2026-01-17T01:01:10',
    ( '' ),
    ( '' ),
    'SwSTEP 2.0',
    'SolidWorks 2024',
    '' );
FILE_SCHEMA (( 'AUTOMOTIVE_DESIGN' ));
ENDSEC;

DATA;
#1 = VERTEX_POINT ( 'NONE', #133 ) ;
#2 = DIRECTION ( 'NONE',  ( 1.000000000000000000, 0.000000000000000000, 0.000000000000000000 ) ) ;
#3 = EDGE_CURVE ( 'NONE', #1189, #1129, #556, .T. ) ;
#4 = EDGE_CURVE ( 'NONE', #1229, #803, #576, .T. ) ;
#5 = CARTESIAN_POINT ( 'NONE',  ( 5.100000000000002309, -1.999999999999999556, 0.000000000000000000 ) ) ;
#6 = ORIENTED_EDGE ( 'NONE', *, *, #946, .T. ) ;
#7 = PLANE ( 'NONE',  #640 ) ;
#8 = VERTEX_POINT ( 'NONE', #347 ) ;
#9 = CARTESIAN_POINT ( 'NONE',  ( -26.11016023742374870, -7.306292779344581767, 16.10000000000000142 ) ) ;
#10 = SURFACE_STYLE_FILL_AREA ( #241 ) ;
#11 = EDGE_CURVE ( 'NONE', #598, #1173, #172, .T. ) ;
#12 = ORIENTED_EDGE ( 'NONE', *, *, #285, .T. ) ;
#13 = DIRECTION ( 'NONE',  ( -0.000000000000000000, -0.000000000000000000, -1.000000000000000000 ) ) ;
#14 = ORIENTED_EDGE ( 'NONE', *, *, #130, .T. ) ;
#15 = DIRECTION ( 'NONE',  ( 1.000000000000000000, 0.000000000000000000, 0.000000000000000000 ) ) ;
#16 = AXIS2_PLACEMENT_3D ( 'NONE', #990, #911, #1299 ) ;
#17 = VECTOR ( 'NONE', #114, 1000.000000000000000 ) ;
#18 = CARTESIAN_POINT ( 'NONE',  ( -33.60000000000000142, -4.999999999999999112, 0.000000000000000000 ) ) ;
#19 = FACE_OUTER_BOUND ( 'NONE', #189, .T. ) ;
#20 = ORIENTED_EDGE ( 'NONE', *, *, #864, .F. ) ;
#21 = EDGE_CURVE ( 'NONE', #113, #525, #531, .T. ) ;
#22 = CARTESIAN_POINT ( 'NONE',  ( -27.40000000000000213, -4.999999999999999112, 23.60000000000000142 ) ) ;
#23 = CARTESIAN_POINT ( 'NONE',  ( -22.31886942587220801, 1.000000000000000888, 23.60000000000000142 ) ) ;
#24 = DIRECTION ( 'NONE',  ( -0.5625104339864854808, -0.8267901859942071718, 0.000000000000000000 ) ) ;
#25 = VERTEX_POINT ( 'NONE', #18 ) ;
#26 = CYLINDRICAL_SURFACE ( 'NONE', #1154, 4.100000000000003197 ) ;
#27 = ADVANCED_FACE ( 'NONE', ( #128 ), #431, .F. ) ;
#28 = DIRECTION ( 'NONE',  ( 1.000000000000000000, 0.000000000000000000, 0.000000000000000000 ) ) ;
#29 = CARTESIAN_POINT ( 'NONE',  ( 21.49999999999999645, 2.000000000000000444, 23.60000000000000142 ) ) ;
#30 = ORIENTED_EDGE ( 'NONE', *, *, #213, .T. ) ;
#31 = DIRECTION ( 'NONE',  ( -0.000000000000000000, -0.000000000000000000, -1.000000000000000000 ) ) ;
#32 = CARTESIAN_POINT ( 'NONE',  ( -26.21994080417717399, -0.4611442331906958625, 16.10000000000000142 ) ) ;
#33 = EDGE_CURVE ( 'NONE', #1002, #844, #837, .T. ) ;
#34 = AXIS2_PLACEMENT_3D ( 'NONE', #41, #1063, #143 ) ;
#35 = VECTOR ( 'NONE', #732, 1000.000000000000000 ) ;
#36 = ORIENTED_EDGE ( 'NONE', *, *, #1161, .T. ) ;
#37 = CARTESIAN_POINT ( 'NONE',  ( 5.100000000000002309, -1.999999999999999556, 17.80000000000000782 ) ) ;
#38 = CIRCLE ( 'NONE', #1221, 2.100000000000000977 ) ;
#39 = EDGE_LOOP ( 'NONE', ( #1101, #1181, #198, #211, #1064, #882, #75, #1206 ) ) ;
#40 = DIRECTION ( 'NONE',  ( -0.000000000000000000, -0.000000000000000000, -1.000000000000000000 ) ) ;
#41 = CARTESIAN_POINT ( 'NONE',  ( -29.50000000000000355, -4.999999999999999112, 7.500000000000000000 ) ) ;
#42 = ADVANCED_FACE ( 'NONE', ( #735 ), #739, .T. ) ;
#43 = CARTESIAN_POINT ( 'NONE',  ( 5.100000000000002309, -5.500000000000028422, 0.000000000000000000 ) ) ;
#44 = DIRECTION ( 'NONE',  ( -1.000000000000000000, 0.000000000000000000, 0.000000000000000000 ) ) ;
#45 = VERTEX_POINT ( 'NONE', #342 ) ;
#46 = CARTESIAN_POINT ( 'NONE',  ( -22.66962295250210246, 1.936467812344181860, 0.000000000000000000 ) ) ;
#47 = DIRECTION ( 'NONE',  ( -0.000000000000000000, 0.000000000000000000, 1.000000000000000000 ) ) ;
#48 = CARTESIAN_POINT ( 'NONE',  ( -30.93808945918256725, -1.160481969388863943, 23.60000000000000142 ) ) ;
#49 = EDGE_CURVE ( 'NONE', #336, #949, #1250, .T. ) ;
#50 = ORIENTED_EDGE ( 'NONE', *, *, #1184, .T. ) ;
#51 = CARTESIAN_POINT ( 'NONE',  ( -29.50000000000000355, -4.999999999999999112, 16.10000000000000142 ) ) ;
#52 = ORIENTED_EDGE ( 'NONE', *, *, #660, .F. ) ;
#53 = DIRECTION ( 'NONE',  ( -0.5625104339864854808, -0.8267901859942072829, 0.000000000000000000 ) ) ;
#54 = CYLINDRICAL_SURFACE ( 'NONE', #362, 2.100000000000000977 ) ;
#55 =( NAMED_UNIT ( * ) PLANE_ANGLE_UNIT ( ) SI_UNIT ( $, .RADIAN. ) );
#56 = VECTOR ( 'NONE', #762, 1000.000000000000000 ) ;
#57 = VERTEX_POINT ( 'NONE', #237 ) ;
#58 = FACE_OUTER_BOUND ( 'NONE', #533, .T. ) ;
#59 = VECTOR ( 'NONE', #80, 1000.000000000000000 ) ;
#60 = EDGE_CURVE ( 'NONE', #260, #1229, #543, .T. ) ;
#61 = AXIS2_PLACEMENT_3D ( 'NONE', #831, #848, #28 ) ;
#62 = ORIENTED_EDGE ( 'NONE', *, *, #1120, .F. ) ;
#63 = LINE ( 'NONE', #678, #1089 ) ;
#64 = DIRECTION ( 'NONE',  ( -0.000000000000000000, -1.000000000000000000, -0.000000000000000000 ) ) ;
#65 = CARTESIAN_POINT ( 'NONE',  ( -26.21994080417717399, -0.4611442331906958625, 7.500000000000000000 ) ) ;
#66 = ORIENTED_EDGE ( 'NONE', *, *, #908, .T. ) ;
#67 = CARTESIAN_POINT ( 'NONE',  ( 10.10000000000000497, -8.000000000000000000, -6.870261749551260831E-16 ) ) ;
#68 = ORIENTED_EDGE ( 'NONE', *, *, #425, .T. ) ;
#69 = CARTESIAN_POINT ( 'NONE',  ( -1.929879867024197104E-15, -1.999999999999999556, 5.800000000000006928 ) ) ;
#70 = EDGE_CURVE ( 'NONE', #549, #715, #1176, .T. ) ;
#71 = LINE ( 'NONE', #159, #323 ) ;
#72 = CARTESIAN_POINT ( 'NONE',  ( 4.099999999999994316, -9.099999999999999645, 5.800000000000008704 ) ) ;
#73 = EDGE_LOOP ( 'NONE', ( #200, #162, #625, #677 ) ) ;
#74 = DIRECTION ( 'NONE',  ( -0.000000000000000000, -0.000000000000000000, -1.000000000000000000 ) ) ;
#75 = ORIENTED_EDGE ( 'NONE', *, *, #328, .T. ) ;
#76 = DIRECTION ( 'NONE',  ( -0.7071067811865514585, 0.7071067811865435759, -0.000000000000000000 ) ) ;
#77 = AXIS2_PLACEMENT_3D ( 'NONE', #1116, #1216, #318 ) ;
#78 = DIRECTION ( 'NONE',  ( 0.000000000000000000, 0.000000000000000000, 1.000000000000000000 ) ) ;
#79 = VERTEX_POINT ( 'NONE', #1270 ) ;
#80 = DIRECTION ( 'NONE',  ( -1.470104640658311001E-16, 0.000000000000000000, 1.000000000000000000 ) ) ;
#81 = CIRCLE ( 'NONE', #125, 4.099999999999999645 ) ;
#82 = ORIENTED_EDGE ( 'NONE', *, *, #1219, .F. ) ;
#83 = DIRECTION ( 'NONE',  ( -0.000000000000000000, -0.000000000000000000, 1.000000000000000000 ) ) ;
#84 = VECTOR ( 'NONE', #1163, 1000.000000000000000 ) ;
#85 = AXIS2_PLACEMENT_3D ( 'NONE', #94, #497, #1315 ) ;
#86 = ADVANCED_BREP_SHAPE_REPRESENTATION ( '11_Lock_Handle', ( #379, #186 ), #743 ) ;
#87 = PLANE ( 'NONE',  #85 ) ;
#88 = ADVANCED_FACE ( 'NONE', ( #181 ), #469, .T. ) ;
#89 = EDGE_LOOP ( 'NONE', ( #450, #697, #1108, #691, #1024, #781, #355, #1087 ) ) ;
#90 = DIRECTION ( 'NONE',  ( -1.000000000000000000, 0.000000000000000000, 0.000000000000000000 ) ) ;
#91 = ORIENTED_EDGE ( 'NONE', *, *, #33, .F. ) ;
#92 = CARTESIAN_POINT ( 'NONE',  ( -11.90000000000000568, -1.999999999999999556, 16.80000000000000782 ) ) ;
#93 = UNCERTAINTY_MEASURE_WITH_UNIT (LENGTH_MEASURE( 1.000000000000000082E-05 ), #658, 'distance_accuracy_value', 'NONE');
#94 = CARTESIAN_POINT ( 'NONE',  ( 0.000000000000000000, 2.000000000000000444, 23.60000000000000142 ) ) ;
#95 = ORIENTED_EDGE ( 'NONE', *, *, #506, .F. ) ;
#96 = ADVANCED_FACE ( 'NONE', ( #1072 ), #54, .F. ) ;
#97 = LINE ( 'NONE', #1324, #1083 ) ;
#98 = VERTEX_POINT ( 'NONE', #682 ) ;
#99 = DIRECTION ( 'NONE',  ( 0.000000000000000000, 0.000000000000000000, -1.000000000000000000 ) ) ;
#100 = LINE ( 'NONE', #1310, #149 ) ;
#101 = ORIENTED_EDGE ( 'NONE', *, *, #1193, .F. ) ;
#102 = LINE ( 'NONE', #348, #1322 ) ;
#103 = ADVANCED_FACE ( 'NONE', ( #1301, #669 ), #663, .F. ) ;
#104 = ORIENTED_EDGE ( 'NONE', *, *, #1023, .T. ) ;
#105 = DIRECTION ( 'NONE',  ( 1.000000000000000000, 0.000000000000000000, 0.000000000000000000 ) ) ;
#106 = EDGE_CURVE ( 'NONE', #289, #938, #301, .T. ) ;
#107 = VECTOR ( 'NONE', #171, 1000.000000000000000 ) ;
#108 = VECTOR ( 'NONE', #562, 1000.000000000000000 ) ;
#109 = CIRCLE ( 'NONE', #855, 1.000000000000000000 ) ;
#110 = DIRECTION ( 'NONE',  ( 0.000000000000000000, 0.000000000000000000, -1.000000000000000000 ) ) ;
#111 = ORIENTED_EDGE ( 'NONE', *, *, #1045, .T. ) ;
#112 = CARTESIAN_POINT ( 'NONE',  ( -10.90000000000000746, 2.000000000000000444, 5.800000000000009592 ) ) ;
#113 = VERTEX_POINT ( 'NONE', #483 ) ;
#114 = DIRECTION ( 'NONE',  ( -0.5625104339864854808, -0.8267901859942071718, 0.000000000000000000 ) ) ;
#115 = EDGE_CURVE ( 'NONE', #1203, #239, #986, .T. ) ;
#116 = CARTESIAN_POINT ( 'NONE',  ( 22.49999999999999645, 2.000000000000000444, 1.000000000000000888 ) ) ;
#117 = DIRECTION ( 'NONE',  ( -1.000000000000000000, 0.000000000000000000, 0.000000000000000000 ) ) ;
#118 = ORIENTED_EDGE ( 'NONE', *, *, #1151, .T. ) ;
#119 = DIRECTION ( 'NONE',  ( -0.000000000000000000, -1.000000000000000000, -0.000000000000000000 ) ) ;
#120 = EDGE_CURVE ( 'NONE', #374, #1081, #1200, .T. ) ;
#121 = DIRECTION ( 'NONE',  ( 2.205156960987465885E-16, -2.205156960987440987E-16, -1.000000000000000000 ) ) ;
#122 = DIRECTION ( 'NONE',  ( 0.000000000000000000, 0.000000000000000000, 1.000000000000000000 ) ) ;
#123 = ORIENTED_EDGE ( 'NONE', *, *, #70, .F. ) ;
#124 = CARTESIAN_POINT ( 'NONE',  ( -29.50000000000000355, -4.999999999999999112, 23.60000000000000142 ) ) ;
#125 = AXIS2_PLACEMENT_3D ( 'NONE', #942, #515, #105 ) ;
#126 = VECTOR ( 'NONE', #1230, 1000.000000000000000 ) ;
#127 = VECTOR ( 'NONE', #689, 1000.000000000000000 ) ;
#128 = FACE_OUTER_BOUND ( 'NONE', #1212, .T. ) ;
#129 = CARTESIAN_POINT ( 'NONE',  ( 10.10000000000000142, -8.000000000000000000, 23.60000000000000142 ) ) ;
#130 = EDGE_CURVE ( 'NONE', #1197, #938, #1094, .T. ) ;
#131 = ORIENTED_EDGE ( 'NONE', *, *, #120, .T. ) ;
#132 = CYLINDRICAL_SURFACE ( 'NONE', #300, 4.100000000000003197 ) ;
#133 = CARTESIAN_POINT ( 'NONE',  ( -30.93808945918257081, -1.160481969388865719, 16.10000000000000142 ) ) ;
#134 = DIRECTION ( 'NONE',  ( 0.7071067811865476838, -0.7071067811865474617, -1.533293416683374138E-16 ) ) ;
#135 = ORIENTED_EDGE ( 'NONE', *, *, #153, .T. ) ;
#136 = PLANE ( 'NONE',  #573 ) ;
#137 = FACE_OUTER_BOUND ( 'NONE', #723, .T. ) ;
#138 = DIRECTION ( 'NONE',  ( 1.000000000000000000, 0.000000000000000000, 0.000000000000000000 ) ) ;
#139 = LINE ( 'NONE', #655, #868 ) ;
#140 = ORIENTED_EDGE ( 'NONE', *, *, #285, .F. ) ;
#141 = VECTOR ( 'NONE', #1016, 1000.000000000000000 ) ;
#142 = DIRECTION ( 'NONE',  ( -0.000000000000000000, -1.000000000000000000, -0.000000000000000000 ) ) ;
#143 = DIRECTION ( 'NONE',  ( 1.000000000000000000, 0.000000000000000000, 0.000000000000000000 ) ) ;
#144 = EDGE_CURVE ( 'NONE', #1079, #248, #476, .T. ) ;
#145 = VECTOR ( 'NONE', #399, 1000.000000000000000 ) ;
#146 = VECTOR ( 'NONE', #599, 1000.000000000000000 ) ;
#147 = ORIENTED_EDGE ( 'NONE', *, *, #488, .F. ) ;
#148 = PLANE ( 'NONE',  #251 ) ;
#149 = VECTOR ( 'NONE', #489, 1000.000000000000000 ) ;
#150 = ORIENTED_EDGE ( 'NONE', *, *, #333, .T. ) ;
#151 = DIRECTION ( 'NONE',  ( -0.000000000000000000, 1.000000000000000000, -0.000000000000000000 ) ) ;
#152 = PLANE ( 'NONE',  #1137 ) ;
#153 = EDGE_CURVE ( 'NONE', #1090, #374, #1287, .T. ) ;
#154 = DIRECTION ( 'NONE',  ( 1.000000000000000000, 0.000000000000000000, 0.000000000000000000 ) ) ;
#155 = ORIENTED_EDGE ( 'NONE', *, *, #4, .F. ) ;
#156 = DIRECTION ( 'NONE',  ( -1.000000000000000000, 0.000000000000000000, 0.000000000000000000 ) ) ;
#157 = CARTESIAN_POINT ( 'NONE',  ( -22.50000000000000355, -1.999999999999999556, 23.60000000000000142 ) ) ;
#158 = EDGE_CURVE ( 'NONE', #907, #1129, #1277, .T. ) ;
#159 = CARTESIAN_POINT ( 'NONE',  ( -26.11016023742374870, -7.306292779344580879, 23.60000000000000142 ) ) ;
#160 = CARTESIAN_POINT ( 'NONE',  ( 0.000000000000000000, 0.000000000000000000, 0.000000000000000000 ) ) ;
#161 = EDGE_CURVE ( 'NONE', #549, #822, #1308, .T. ) ;
#162 = ORIENTED_EDGE ( 'NONE', *, *, #49, .T. ) ;
#163 = CARTESIAN_POINT ( 'NONE',  ( 7.307106781186550215, -7.707106781186551459, 23.60000000000000142 ) ) ;
#164 = ORIENTED_EDGE ( 'NONE', *, *, #1235, .T. ) ;
#165 = CARTESIAN_POINT ( 'NONE',  ( -22.66962295250210246, 1.936467812344181416, 23.60000000000000142 ) ) ;
#166 = AXIS2_PLACEMENT_3D ( 'NONE', #330, #746, #843 ) ;
#167 = CYLINDRICAL_SURFACE ( 'NONE', #681, 1.000000000000000888 ) ;
#168 = PRODUCT_CONTEXT ( 'NONE', #702, 'mechanical' ) ;
#169 = ORIENTED_EDGE ( 'NONE', *, *, #1300, .F. ) ;
#170 = EDGE_CURVE ( 'NONE', #1209, #1, #764, .T. ) ;
#171 = DIRECTION ( 'NONE',  ( 1.000000000000000000, -0.000000000000000000, -1.374052349910252955E-16 ) ) ;
#172 = CIRCLE ( 'NONE', #195, 1.000000000000000888 ) ;
#173 = ORIENTED_EDGE ( 'NONE', *, *, #580, .F. ) ;
#174 = PLANE ( 'NONE',  #1066 ) ;
#175 = DIRECTION ( 'NONE',  ( -2.205156960987466378E-16, 2.205156960987441233E-16, 1.000000000000000000 ) ) ;
#176 = ORIENTED_EDGE ( 'NONE', *, *, #856, .F. ) ;
#177 = CARTESIAN_POINT ( 'NONE',  ( -10.90000000000000746, -1.999999999999999556, 17.80000000000001137 ) ) ;
#178 = EDGE_CURVE ( 'NONE', #270, #1227, #71, .T. ) ;
#179 = VERTEX_POINT ( 'NONE', #784 ) ;
#180 = CARTESIAN_POINT ( 'NONE',  ( 4.099999999999994316, -0.9999999999999922284, 5.800000000000008704 ) ) ;
#181 = FACE_OUTER_BOUND ( 'NONE', #1000, .T. ) ;
#182 = ORIENTED_EDGE ( 'NONE', *, *, #1151, .F. ) ;
#183 = CARTESIAN_POINT ( 'NONE',  ( -14.45043904958881598, 9.831421415948463860, 23.60000000000000142 ) ) ;
#184 = ORIENTED_EDGE ( 'NONE', *, *, #310, .T. ) ;
#185 = CARTESIAN_POINT ( 'NONE',  ( -31.60000000000000142, -4.999999999999999112, 23.60000000000000142 ) ) ;
#186 = AXIS2_PLACEMENT_3D ( 'NONE', #160, #1288, #575 ) ;
#187 = EDGE_CURVE ( 'NONE', #1229, #787, #971, .T. ) ;
#188 = DIRECTION ( 'NONE',  ( 0.000000000000000000, 0.000000000000000000, 1.000000000000000000 ) ) ;
#189 = EDGE_LOOP ( 'NONE', ( #471, #225, #601, #365 ) ) ;
#190 = CARTESIAN_POINT ( 'NONE',  ( 4.099999999999994316, 2.000000000000000444, 17.80000000000000782 ) ) ;
#191 = VECTOR ( 'NONE', #602, 1000.000000000000000 ) ;
#192 = ORIENTED_EDGE ( 'NONE', *, *, #580, .T. ) ;
#193 = DIRECTION ( 'NONE',  ( 0.000000000000000000, 0.000000000000000000, -1.000000000000000000 ) ) ;
#194 = AXIS2_PLACEMENT_3D ( 'NONE', #337, #1075, #546 ) ;
#195 = AXIS2_PLACEMENT_3D ( 'NONE', #757, #1159, #654 ) ;
#196 = EDGE_CURVE ( 'NONE', #826, #260, #516, .T. ) ;
#197 = DIRECTION ( 'NONE',  ( -1.470104640658311001E-16, 0.000000000000000000, 1.000000000000000000 ) ) ;
#198 = ORIENTED_EDGE ( 'NONE', *, *, #178, .T. ) ;
#199 = LINE ( 'NONE', #1022, #141 ) ;
#200 = ORIENTED_EDGE ( 'NONE', *, *, #488, .T. ) ;
#201 = DIRECTION ( 'NONE',  ( -0.000000000000000000, 0.000000000000000000, 1.000000000000000000 ) ) ;
#202 = UNCERTAINTY_MEASURE_WITH_UNIT (LENGTH_MEASURE( 1.000000000000000082E-05 ), #1073, 'distance_accuracy_value', 'NONE');
#203 = PLANE ( 'NONE',  #791 ) ;
#204 = EDGE_CURVE ( 'NONE', #951, #1224, #976, .T. ) ;
#205 = ORIENTED_EDGE ( 'NONE', *, *, #567, .T. ) ;
#206 = DIRECTION ( 'NONE',  ( 1.000000000000000000, 0.000000000000000000, -0.000000000000000000 ) ) ;
#207 = ORIENTED_EDGE ( 'NONE', *, *, #187, .T. ) ;
#208 = DIRECTION ( 'NONE',  ( 1.000000000000000000, 0.000000000000000000, 0.000000000000000000 ) ) ;
#209 = AXIS2_PLACEMENT_3D ( 'NONE', #550, #44, #122 ) ;
#210 = DIRECTION ( 'NONE',  ( 1.000000000000000000, 1.734723475976807094E-15, 0.000000000000000000 ) ) ;
#211 = ORIENTED_EDGE ( 'NONE', *, *, #448, .F. ) ;
#212 = PLANE ( 'NONE',  #77 ) ;
#213 = EDGE_CURVE ( 'NONE', #179, #1, #772, .T. ) ;
#214 = ORIENTED_EDGE ( 'NONE', *, *, #871, .T. ) ;
#215 = LINE ( 'NONE', #1033, #17 ) ;
#216 = CIRCLE ( 'NONE', #770, 1.000000000000000888 ) ;
#217 = VECTOR ( 'NONE', #40, 1000.000000000000000 ) ;
#218 = CLOSED_SHELL ( 'NONE', ( #1017, #825, #818, #96, #635, #293, #1039, #776, #1273, #953, #794, #1191, #302, #1086, #561, #817, #103, #433, #253, #685, #415, #530, #523, #874, #224, #1055, #768, #1014, #42, #391, #455, #1062, #27, #1318, #1249, #1105, #229, #473, #88 ) ) ;
#219 = CARTESIAN_POINT ( 'NONE',  ( 5.100000000000007638, -5.085786437626934386, 0.000000000000000000 ) ) ;
#220 = ORIENTED_EDGE ( 'NONE', *, *, #130, .F. ) ;
#221 = DIRECTION ( 'NONE',  ( 0.000000000000000000, 1.000000000000000000, 0.000000000000000000 ) ) ;
#222 = EDGE_LOOP ( 'NONE', ( #959, #581, #101, #474 ) ) ;
#223 = CARTESIAN_POINT ( 'NONE',  ( -22.50000000000000355, -1.999999999999999556, 0.000000000000000000 ) ) ;
#224 = ADVANCED_FACE ( 'NONE', ( #1085 ), #167, .T. ) ;
#225 = ORIENTED_EDGE ( 'NONE', *, *, #245, .T. ) ;
#226 = CYLINDRICAL_SURFACE ( 'NONE', #1044, 2.100000000000000977 ) ;
#227 = VERTEX_POINT ( 'NONE', #5 ) ;
#228 = DIRECTION ( 'NONE',  ( 0.000000000000000000, 1.000000000000000000, 0.000000000000000000 ) ) ;
#229 = ADVANCED_FACE ( 'NONE', ( #1114 ), #726, .T. ) ;
#230 = ORIENTED_EDGE ( 'NONE', *, *, #409, .T. ) ;
#231 = CARTESIAN_POINT ( 'NONE',  ( 4.099999999999994316, 2.000000000000000444, 17.80000000000000782 ) ) ;
#232 = ORIENTED_EDGE ( 'NONE', *, *, #60, .T. ) ;
#233 = CARTESIAN_POINT ( 'NONE',  ( -30.93808945918256725, -1.160481969388863943, 0.000000000000000000 ) ) ;
#234 = CIRCLE ( 'NONE', #358, 4.099999999999999645 ) ;
#235 = EDGE_CURVE ( 'NONE', #813, #1296, #853, .T. ) ;
#236 = AXIS2_PLACEMENT_3D ( 'NONE', #23, #436, #138 ) ;
#237 = CARTESIAN_POINT ( 'NONE',  ( -22.31886942587220801, 2.000000000000000444, 0.000000000000000000 ) ) ;
#238 = CARTESIAN_POINT ( 'NONE',  ( 5.100000000000002309, -8.000000000000000000, 23.60000000000000142 ) ) ;
#239 = VERTEX_POINT ( 'NONE', #799 ) ;
#240 = FACE_OUTER_BOUND ( 'NONE', #1095, .T. ) ;
#241 = FILL_AREA_STYLE ('',( #1158 ) ) ;
#242 = EDGE_LOOP ( 'NONE', ( #1009, #413, #551, #220 ) ) ;
#243 = DIRECTION ( 'NONE',  ( -0.000000000000000000, -0.000000000000000000, -1.000000000000000000 ) ) ;
#244 = ORIENTED_EDGE ( 'NONE', *, *, #196, .T. ) ;
#245 = EDGE_CURVE ( 'NONE', #336, #8, #38, .T. ) ;
#246 = DIRECTION ( 'NONE',  ( 0.000000000000000000, 1.000000000000000000, 0.000000000000000000 ) ) ;
#247 = CARTESIAN_POINT ( 'NONE',  ( 7.307106781186550215, -7.707106781186551459, 0.000000000000000000 ) ) ;
#248 = VERTEX_POINT ( 'NONE', #416 ) ;
#249 = LINE ( 'NONE', #1059, #830 ) ;
#250 = VERTEX_POINT ( 'NONE', #219 ) ;
#251 = AXIS2_PLACEMENT_3D ( 'NONE', #1251, #354, #1041 ) ;
#252 = DIRECTION ( 'NONE',  ( 1.000000000000000000, 0.000000000000000000, -0.000000000000000000 ) ) ;
#253 = ADVANCED_FACE ( 'NONE', ( #616 ), #203, .F. ) ;
#254 = LINE ( 'NONE', #867, #958 ) ;
#255 = VECTOR ( 'NONE', #53, 1000.000000000000000 ) ;
#256 = VECTOR ( 'NONE', #786, 1000.000000000000000 ) ;
#257 = CARTESIAN_POINT ( 'NONE',  ( -30.93808945918256725, -1.160481969388863943, 23.60000000000000142 ) ) ;
#258 = DIRECTION ( 'NONE',  ( -1.470104640658311001E-16, -0.000000000000000000, 1.000000000000000000 ) ) ;
#259 = VECTOR ( 'NONE', #1321, 1000.000000000000000 ) ;
#260 = VERTEX_POINT ( 'NONE', #696 ) ;
#261 = LINE ( 'NONE', #559, #447 ) ;
#262 = DIRECTION ( 'NONE',  ( 0.000000000000000000, -0.000000000000000000, -1.000000000000000000 ) ) ;
#263 = EDGE_CURVE ( 'NONE', #248, #113, #386, .T. ) ;
#264 = DIRECTION ( 'NONE',  ( 0.000000000000000000, 1.000000000000000000, 0.000000000000000000 ) ) ;
#265 = EDGE_LOOP ( 'NONE', ( #6, #104 ) ) ;
#266 = ORIENTED_EDGE ( 'NONE', *, *, #693, .F. ) ;
#267 = CARTESIAN_POINT ( 'NONE',  ( -10.90000000000000746, -2.000000000000000000, 16.80000000000000782 ) ) ;
#268 = EDGE_CURVE ( 'NONE', #930, #1316, #100, .T. ) ;
#269 = DIRECTION ( 'NONE',  ( 1.000000000000000000, 0.000000000000000000, -2.168404344971008621E-16 ) ) ;
#270 = VERTEX_POINT ( 'NONE', #389 ) ;
#271 = LINE ( 'NONE', #1080, #833 ) ;
#272 = VERTEX_POINT ( 'NONE', #824 ) ;
#273 = CARTESIAN_POINT ( 'NONE',  ( -29.50000000000000355, -4.999999999999999112, 7.500000000000000000 ) ) ;
#274 = CARTESIAN_POINT ( 'NONE',  ( -1.257674520083183960E-15, -1.999999999999999556, 17.80000000000000782 ) ) ;
#275 = CIRCLE ( 'NONE', #359, 0.9999999999999991118 ) ;
#276 = ORIENTED_EDGE ( 'NONE', *, *, #506, .T. ) ;
#277 = PLANE ( 'NONE',  #429 ) ;
#278 = AXIS2_PLACEMENT_3D ( 'NONE', #1100, #175, #777 ) ;
#279 = CIRCLE ( 'NONE', #341, 0.9999999999999991118 ) ;
#280 = EDGE_LOOP ( 'NONE', ( #1021, #995, #935, #904, #779, #313, #670, #317, #558, #720, #334, #815, #1325, #504, #95, #111 ) ) ;
#281 = DIRECTION ( 'NONE',  ( -0.9364678123441791957, -0.3507535266298932308, 0.000000000000000000 ) ) ;
#282 = DIRECTION ( 'NONE',  ( 0.000000000000000000, 0.000000000000000000, 1.000000000000000000 ) ) ;
#283 = ORIENTED_EDGE ( 'NONE', *, *, #918, .F. ) ;
#284 = CARTESIAN_POINT ( 'NONE',  ( -29.50000000000000355, -4.999999999999999112, 0.000000000000000000 ) ) ;
#285 = EDGE_CURVE ( 'NONE', #1305, #1079, #898, .T. ) ;
#286 = ORIENTED_EDGE ( 'NONE', *, *, #339, .T. ) ;
#287 = DIRECTION ( 'NONE',  ( -0.000000000000000000, -0.000000000000000000, -1.000000000000000000 ) ) ;
#288 = FACE_OUTER_BOUND ( 'NONE', #1243, .T. ) ;
#289 = VERTEX_POINT ( 'NONE', #719 ) ;
#290 = CARTESIAN_POINT ( 'NONE',  ( 21.49999999999999645, 0.000000000000000000, 1.000000000000000888 ) ) ;
#291 = EDGE_LOOP ( 'NONE', ( #571, #1035, #1047, #393 ) ) ;
#292 = CARTESIAN_POINT ( 'NONE',  ( -10.90000000000000746, -9.099999999999999645, 6.800000000000009592 ) ) ;
#293 = ADVANCED_FACE ( 'NONE', ( #1008 ), #1208, .F. ) ;
#294 = CARTESIAN_POINT ( 'NONE',  ( -26.11016023742374870, -7.306292779344580879, 23.60000000000000142 ) ) ;
#295 = ORIENTED_EDGE ( 'NONE', *, *, #810, .T. ) ;
#296 = CARTESIAN_POINT ( 'NONE',  ( 5.392893218813463285, -5.792893218813486733, 0.000000000000000000 ) ) ;
#297 = AXIS2_PLACEMENT_3D ( 'NONE', #624, #560, #352 ) ;
#298 = ORIENTED_EDGE ( 'NONE', *, *, #871, .F. ) ;
#299 = DIRECTION ( 'NONE',  ( 1.000000000000000000, 0.000000000000000000, 0.000000000000000000 ) ) ;
#300 = AXIS2_PLACEMENT_3D ( 'NONE', #666, #31, #542 ) ;
#301 = CIRCLE ( 'NONE', #1239, 2.100000000000000977 ) ;
#302 = ADVANCED_FACE ( 'NONE', ( #1013, #288 ), #87, .T. ) ;
#303 = CARTESIAN_POINT ( 'NONE',  ( -27.40000000000000213, -4.999999999999999112, 7.500000000000000000 ) ) ;
#304 = ORIENTED_EDGE ( 'NONE', *, *, #841, .T. ) ;
#305 = DIRECTION ( 'NONE',  ( -1.000000000000000000, 0.000000000000000000, 0.000000000000000000 ) ) ;
#306 = ORIENTED_EDGE ( 'NONE', *, *, #703, .T. ) ;
#307 = CARTESIAN_POINT ( 'NONE',  ( 0.000000000000000000, -1.999999999999999556, 23.60000000000000142 ) ) ;
#308 = APPLICATION_CONTEXT ( 'automotive_design' ) ;
#309 = CARTESIAN_POINT ( 'NONE',  ( 10.10000000000000497, -8.000000000000000000, -6.870261749551260831E-16 ) ) ;
#310 = EDGE_CURVE ( 'NONE', #598, #1247, #1214, .T. ) ;
#311 = ORIENTED_EDGE ( 'NONE', *, *, #1300, .T. ) ;
#312 = DIRECTION ( 'NONE',  ( 0.000000000000000000, 0.000000000000000000, -1.000000000000000000 ) ) ;
#313 = ORIENTED_EDGE ( 'NONE', *, *, #1112, .F. ) ;
#314 = CARTESIAN_POINT ( 'NONE',  ( -23.48678621786903520, -3.450400048273702058, 16.10000000000000142 ) ) ;
#315 = VECTOR ( 'NONE', #134, 1000.000000000000000 ) ;
#316 = CARTESIAN_POINT ( 'NONE',  ( 4.099999999999994316, -9.099999999999999645, 5.800000000000008704 ) ) ;
#317 = ORIENTED_EDGE ( 'NONE', *, *, #668, .T. ) ;
#318 = DIRECTION ( 'NONE',  ( -0.7071067811865515695, 0.7071067811865435759, 0.000000000000000000 ) ) ;
#319 = ORIENTED_EDGE ( 'NONE', *, *, #196, .F. ) ;
#320 = PLANE ( 'NONE',  #1049 ) ;
#321 = CIRCLE ( 'NONE', #490, 1.000000000000000888 ) ;
#322 = AXIS2_PLACEMENT_3D ( 'NONE', #1038, #119, #1244 ) ;
#323 = VECTOR ( 'NONE', #583, 1000.000000000000000 ) ;
#324 = DIRECTION ( 'NONE',  ( 0.000000000000000000, 0.000000000000000000, 1.000000000000000000 ) ) ;
#325 = CARTESIAN_POINT ( 'NONE',  ( -29.50000000000000355, -4.999999999999999112, 16.10000000000000142 ) ) ;
#326 = EDGE_LOOP ( 'NONE', ( #1217, #1115, #511, #319 ) ) ;
#327 = DIRECTION ( 'NONE',  ( -0.000000000000000000, 0.000000000000000000, 1.000000000000000000 ) ) ;
#328 = EDGE_CURVE ( 'NONE', #1296, #737, #1125, .T. ) ;
#329 = DIRECTION ( 'NONE',  ( 1.000000000000000000, 0.000000000000000000, 0.000000000000000000 ) ) ;
#330 = CARTESIAN_POINT ( 'NONE',  ( -22.31886942587220801, 1.000000000000000888, 0.000000000000000000 ) ) ;
#331 = ORIENTED_EDGE ( 'NONE', *, *, #170, .F. ) ;
#332 = CARTESIAN_POINT ( 'NONE',  ( -33.60000000000000142, -4.999999999999999112, 23.60000000000000142 ) ) ;
#333 = EDGE_CURVE ( 'NONE', #25, #1227, #600, .T. ) ;
#334 = ORIENTED_EDGE ( 'NONE', *, *, #964, .F. ) ;
#335 = CARTESIAN_POINT ( 'NONE',  ( 4.099999999999994316, -0.9999999999999922284, 17.80000000000000782 ) ) ;
#336 = VERTEX_POINT ( 'NONE', #303 ) ;
#337 = CARTESIAN_POINT ( 'NONE',  ( 0.000000000000000000, 0.000000000000000000, 23.60000000000000142 ) ) ;
#338 = AXIS2_PLACEMENT_3D ( 'NONE', #357, #755, #459 ) ;
#339 = EDGE_CURVE ( 'NONE', #636, #1117, #1284, .T. ) ;
#340 = EDGE_CURVE ( 'NONE', #1129, #250, #109, .T. ) ;
#341 = AXIS2_PLACEMENT_3D ( 'NONE', #1027, #262, #460 ) ;
#342 = CARTESIAN_POINT ( 'NONE',  ( 5.100000000000002309, -5.085786437626929946, 23.60000000000000142 ) ) ;
#343 = LINE ( 'NONE', #539, #464 ) ;
#344 = ORIENTED_EDGE ( 'NONE', *, *, #649, .F. ) ;
#345 = CARTESIAN_POINT ( 'NONE',  ( -27.21994080417717399, -0.4611442331906958625, 7.500000000000000000 ) ) ;
#346 =( NAMED_UNIT ( * ) SI_UNIT ( $, .STERADIAN. ) SOLID_ANGLE_UNIT ( ) );
#347 = CARTESIAN_POINT ( 'NONE',  ( -31.60000000000000142, -4.999999999999999112, 7.500000000000000000 ) ) ;
#348 = CARTESIAN_POINT ( 'NONE',  ( -25.23972347460194854, -3.265052183164502075, 16.10000000000000142 ) ) ;
#349 = EDGE_CURVE ( 'NONE', #1316, #907, #279, .T. ) ;
#350 = ORIENTED_EDGE ( 'NONE', *, *, #1193, .T. ) ;
#351 = CARTESIAN_POINT ( 'NONE',  ( -14.45043904958881598, 9.831421415948463860, 23.60000000000000142 ) ) ;
#352 = DIRECTION ( 'NONE',  ( -1.000000000000000000, 0.000000000000000000, 0.000000000000000000 ) ) ;
#353 = CARTESIAN_POINT ( 'NONE',  ( -29.50000000000000355, -4.999999999999999112, 23.60000000000000142 ) ) ;
#354 = DIRECTION ( 'NONE',  ( 0.000000000000000000, 1.000000000000000000, 0.000000000000000000 ) ) ;
#355 = ORIENTED_EDGE ( 'NONE', *, *, #161, .F. ) ;
#356 = CIRCLE ( 'NONE', #166, 1.000000000000000888 ) ;
#357 = CARTESIAN_POINT ( 'NONE',  ( 9.099999999999999645, -7.000000000000000000, 23.60000000000000142 ) ) ;
#358 = AXIS2_PLACEMENT_3D ( 'NONE', #468, #1071, #1177 ) ;
#359 = AXIS2_PLACEMENT_3D ( 'NONE', #1241, #626, #1333 ) ;
#360 = DIRECTION ( 'NONE',  ( 1.000000000000000000, 0.000000000000000000, 0.000000000000000000 ) ) ;
#361 = LINE ( 'NONE', #72, #1107 ) ;
#362 = AXIS2_PLACEMENT_3D ( 'NONE', #353, #891, #1078 ) ;
#363 = EDGE_LOOP ( 'NONE', ( #1319, #135, #989, #519 ) ) ;
#364 = DIRECTION ( 'NONE',  ( 0.000000000000000000, 0.000000000000000000, -1.000000000000000000 ) ) ;
#365 = ORIENTED_EDGE ( 'NONE', *, *, #1023, .F. ) ;
#366 = EDGE_CURVE ( 'NONE', #1002, #613, #422, .T. ) ;
#367 = DIRECTION ( 'NONE',  ( -0.7071067811865514585, 0.7071067811865435759, -0.000000000000000000 ) ) ;
#368 = ORIENTED_EDGE ( 'NONE', *, *, #541, .T. ) ;
#369 = DIRECTION ( 'NONE',  ( -0.5625104339864854808, -0.8267901859942072829, 0.000000000000000000 ) ) ;
#370 = ORIENTED_EDGE ( 'NONE', *, *, #940, .T. ) ;
#371 = DIRECTION ( 'NONE',  ( 0.000000000000000000, 0.000000000000000000, 1.000000000000000000 ) ) ;
#372 = CARTESIAN_POINT ( 'NONE',  ( 10.10000000000000142, -8.000000000000000000, 23.60000000000000142 ) ) ;
#373 = APPLICATION_PROTOCOL_DEFINITION ( 'draft international standard', 'automotive_design', 1998, #308 ) ;
#374 = VERTEX_POINT ( 'NONE', #116 ) ;
#375 = DIRECTION ( 'NONE',  ( 0.000000000000000000, 0.000000000000000000, 1.000000000000000000 ) ) ;
#376 = VECTOR ( 'NONE', #939, 1000.000000000000000 ) ;
#377 = ORIENTED_EDGE ( 'NONE', *, *, #760, .F. ) ;
#378 = CARTESIAN_POINT ( 'NONE',  ( -3.425069595484618201, 9.144505151603182114, 23.60000000000000142 ) ) ;
#379 = MANIFOLD_SOLID_BREP ( 'Fillet3', #218 ) ;
#380 = DIRECTION ( 'NONE',  ( 0.000000000000000000, 1.000000000000000000, 0.000000000000000000 ) ) ;
#381 =( GEOMETRIC_REPRESENTATION_CONTEXT ( 3 ) GLOBAL_UNCERTAINTY_ASSIGNED_CONTEXT ( ( #93 ) ) GLOBAL_UNIT_ASSIGNED_CONTEXT ( ( #658, #846, #346 ) ) REPRESENTATION_CONTEXT ( 'NONE', 'WORKASPACE' ) );
#382 = EDGE_CURVE ( 'NONE', #1, #650, #234, .T. ) ;
#383 = VECTOR ( 'NONE', #142, 1000.000000000000000 ) ;
#384 = ORIENTED_EDGE ( 'NONE', *, *, #366, .T. ) ;
#385 = LINE ( 'NONE', #1182, #59 ) ;
#386 = CIRCLE ( 'NONE', #1134, 1.000000000000000000 ) ;
#387 = EDGE_LOOP ( 'NONE', ( #1258, #484, #1261, #1103, #593, #1252, #214, #687, #987, #1011, #344, #933, #350, #1143, #304, #766 ) ) ;
#388 = DIRECTION ( 'NONE',  ( 0.000000000000000000, 0.000000000000000000, 1.000000000000000000 ) ) ;
#389 = CARTESIAN_POINT ( 'NONE',  ( -26.11016023742374870, -7.306292779344581767, 7.500000000000000000 ) ) ;
#390 = ORIENTED_EDGE ( 'NONE', *, *, #841, .F. ) ;
#391 = ADVANCED_FACE ( 'NONE', ( #1164 ), #1169, .T. ) ;
#392 = CARTESIAN_POINT ( 'NONE',  ( -31.60000000000000142, -4.999999999999999112, 16.10000000000000142 ) ) ;
#393 = ORIENTED_EDGE ( 'NONE', *, *, #328, .F. ) ;
#394 = DIRECTION ( 'NONE',  ( 0.3507535266298933418, -0.9364678123441791957, 0.000000000000000000 ) ) ;
#395 = DIRECTION ( 'NONE',  ( -0.000000000000000000, 0.000000000000000000, 1.000000000000000000 ) ) ;
#396 = ORIENTED_EDGE ( 'NONE', *, *, #263, .T. ) ;
#397 = CARTESIAN_POINT ( 'NONE',  ( 4.099999999999994316, -9.099999999999999645, 17.80000000000000782 ) ) ;
#398 = ORIENTED_EDGE ( 'NONE', *, *, #4, .T. ) ;
#399 = DIRECTION ( 'NONE',  ( -0.000000000000000000, -0.000000000000000000, 1.000000000000000000 ) ) ;
#400 = EDGE_CURVE ( 'NONE', #907, #956, #854, .T. ) ;
#401 = VECTOR ( 'NONE', #1160, 1000.000000000000000 ) ;
#402 = CARTESIAN_POINT ( 'NONE',  ( -29.50000000000000355, -4.999999999999999112, 0.000000000000000000 ) ) ;
#403 = ORIENTED_EDGE ( 'NONE', *, *, #1077, .F. ) ;
#404 = DIRECTION ( 'NONE',  ( -0.000000000000000000, -0.000000000000000000, -1.000000000000000000 ) ) ;
#405 = ORIENTED_EDGE ( 'NONE', *, *, #1140, .T. ) ;
#406 = CARTESIAN_POINT ( 'NONE',  ( -29.50000000000000355, -4.999999999999999112, 16.10000000000000142 ) ) ;
#407 = AXIS2_PLACEMENT_3D ( 'NONE', #284, #1102, #1210 ) ;
#408 = AXIS2_PLACEMENT_3D ( 'NONE', #752, #647, #1058 ) ;
#409 = EDGE_CURVE ( 'NONE', #803, #270, #1046, .T. ) ;
#410 = CARTESIAN_POINT ( 'NONE',  ( 0.000000000000000000, -1.999999999999999556, 23.60000000000000142 ) ) ;
#411 = ORIENTED_EDGE ( 'NONE', *, *, #1145, .F. ) ;
#412 = CARTESIAN_POINT ( 'NONE',  ( 22.49999999999999645, -1.999999999999999556, 1.000000000000000888 ) ) ;
#413 = ORIENTED_EDGE ( 'NONE', *, *, #660, .T. ) ;
#414 = CARTESIAN_POINT ( 'NONE',  ( -25.23972347460194854, -3.265052183164502075, 7.500000000000000000 ) ) ;
#415 = ADVANCED_FACE ( 'NONE', ( #963 ), #1076, .F. ) ;
#416 = CARTESIAN_POINT ( 'NONE',  ( -10.90000000000000746, -1.999999999999999556, 5.800000000000007816 ) ) ;
#417 = EDGE_LOOP ( 'NONE', ( #728, #527, #910, #1162 ) ) ;
#418 = FACE_OUTER_BOUND ( 'NONE', #665, .T. ) ;
#419 = EDGE_LOOP ( 'NONE', ( #754, #118, #1040, #68 ) ) ;
#420 = CARTESIAN_POINT ( 'NONE',  ( 0.000000000000000000, -1.999999999999999556, 0.000000000000000000 ) ) ;
#421 = CIRCLE ( 'NONE', #1150, 1.000000000000000888 ) ;
#422 = LINE ( 'NONE', #157, #1093 ) ;
#423 = DIRECTION ( 'NONE',  ( -1.470104640658311001E-16, 0.000000000000000000, 1.000000000000000000 ) ) ;
#424 = FACE_OUTER_BOUND ( 'NONE', #1236, .T. ) ;
#425 = EDGE_CURVE ( 'NONE', #822, #1117, #1286, .T. ) ;
#426 = ORIENTED_EDGE ( 'NONE', *, *, #541, .F. ) ;
#427 = CARTESIAN_POINT ( 'NONE',  ( -29.50000000000000355, -4.999999999999999112, 23.60000000000000142 ) ) ;
#428 = CIRCLE ( 'NONE', #1026, 1.000000000000000888 ) ;
#429 = AXIS2_PLACEMENT_3D ( 'NONE', #821, #612, #206 ) ;
#430 = VECTOR ( 'NONE', #1192, 1000.000000000000000 ) ;
#431 = PLANE ( 'NONE',  #985 ) ;
#432 = CARTESIAN_POINT ( 'NONE',  ( -29.50000000000000355, -4.999999999999999112, 23.60000000000000142 ) ) ;
#433 = ADVANCED_FACE ( 'NONE', ( #137 ), #152, .F. ) ;
#434 = VERTEX_POINT ( 'NONE', #876 ) ;
#435 = DIRECTION ( 'NONE',  ( 0.000000000000000000, 0.000000000000000000, 1.000000000000000000 ) ) ;
#436 = DIRECTION ( 'NONE',  ( -0.000000000000000000, 0.000000000000000000, 1.000000000000000000 ) ) ;
#437 = LINE ( 'NONE', #238, #376 ) ;
#438 = ORIENTED_EDGE ( 'NONE', *, *, #1006, .F. ) ;
#439 = DIRECTION ( 'NONE',  ( -0.000000000000000000, -0.000000000000000000, -1.000000000000000000 ) ) ;
#440 = EDGE_CURVE ( 'NONE', #915, #826, #254, .T. ) ;
#441 = EDGE_CURVE ( 'NONE', #915, #822, #877, .T. ) ;
#442 = ORIENTED_EDGE ( 'NONE', *, *, #1097, .T. ) ;
#443 = CARTESIAN_POINT ( 'NONE',  ( 9.100000000000003197, -8.000000000000000000, -5.496209399641006890E-16 ) ) ;
#444 = ORIENTED_EDGE ( 'NONE', *, *, #1283, .T. ) ;
#445 = DIRECTION ( 'NONE',  ( 0.000000000000000000, 0.000000000000000000, -1.000000000000000000 ) ) ;
#446 = AXIS2_PLACEMENT_3D ( 'NONE', #32, #193, #701 ) ;
#447 = VECTOR ( 'NONE', #246, 1000.000000000000000 ) ;
#448 = EDGE_CURVE ( 'NONE', #613, #1227, #1057, .T. ) ;
#449 = AXIS2_PLACEMENT_3D ( 'NONE', #1132, #197, #805 ) ;
#450 = ORIENTED_EDGE ( 'NONE', *, *, #1255, .T. ) ;
#451 = CARTESIAN_POINT ( 'NONE',  ( -26.11016023742374870, -7.306292779344580879, 0.000000000000000000 ) ) ;
#452 = ORIENTED_EDGE ( 'NONE', *, *, #997, .T. ) ;
#453 = CARTESIAN_POINT ( 'NONE',  ( 22.49999999999999645, 2.000000000000000444, 22.60000000000000142 ) ) ;
#454 = DIRECTION ( 'NONE',  ( 1.000000000000000000, 0.000000000000000000, -2.168404344971008621E-16 ) ) ;
#455 = ADVANCED_FACE ( 'NONE', ( #548 ), #954, .T. ) ;
#456 = DIRECTION ( 'NONE',  ( 0.000000000000000000, 0.000000000000000000, 1.000000000000000000 ) ) ;
#457 = DIRECTION ( 'NONE',  ( -1.000000000000000000, 0.000000000000000000, 1.084202172485504434E-16 ) ) ;
#458 = ORIENTED_EDGE ( 'NONE', *, *, #178, .F. ) ;
#459 = DIRECTION ( 'NONE',  ( 1.000000000000000000, 0.000000000000000000, 0.000000000000000000 ) ) ;
#460 = DIRECTION ( 'NONE',  ( 1.000000000000000000, -8.673617379884043361E-16, 0.000000000000000000 ) ) ;
#461 = DIRECTION ( 'NONE',  ( -0.000000000000000000, -0.000000000000000000, -1.000000000000000000 ) ) ;
#462 = CARTESIAN_POINT ( 'NONE',  ( 21.49999999999999645, -1.999999999999999556, 0.000000000000000000 ) ) ;
#463 = ORIENTED_EDGE ( 'NONE', *, *, #400, .T. ) ;
#464 = VECTOR ( 'NONE', #457, 1000.000000000000000 ) ;
#465 = EDGE_CURVE ( 'NONE', #8, #98, #695, .T. ) ;
#466 = DIRECTION ( 'NONE',  ( -0.000000000000000000, 0.000000000000000000, 1.000000000000000000 ) ) ;
#467 = VERTEX_POINT ( 'NONE', #165 ) ;
#468 = CARTESIAN_POINT ( 'NONE',  ( -29.50000000000000355, -4.999999999999999112, 16.10000000000000142 ) ) ;
#469 = CYLINDRICAL_SURFACE ( 'NONE', #278, 1.000000000000000000 ) ;
#470 = AXIS2_PLACEMENT_3D ( 'NONE', #1202, #566, #154 ) ;
#471 = ORIENTED_EDGE ( 'NONE', *, *, #49, .F. ) ;
#472 = DIRECTION ( 'NONE',  ( 1.470104640658311001E-16, -0.000000000000000000, -1.000000000000000000 ) ) ;
#473 = ADVANCED_FACE ( 'NONE', ( #883 ), #1012, .T. ) ;
#474 = ORIENTED_EDGE ( 'NONE', *, *, #810, .F. ) ;
#475 = CYLINDRICAL_SURFACE ( 'NONE', #983, 1.000000000000000000 ) ;
#476 = LINE ( 'NONE', #1294, #622 ) ;
#477 = DIRECTION ( 'NONE',  ( 1.000000000000000000, 4.445228907190564235E-15, 0.000000000000000000 ) ) ;
#478 = EDGE_LOOP ( 'NONE', ( #298, #892, #875, #66, #1267, #405 ) ) ;
#479 = CYLINDRICAL_SURFACE ( 'NONE', #680, 4.100000000000003197 ) ;
#480 = ORIENTED_EDGE ( 'NONE', *, *, #340, .F. ) ;
#481 = DIRECTION ( 'NONE',  ( 0.000000000000000000, -1.000000000000000000, 0.000000000000000000 ) ) ;
#482 = EDGE_CURVE ( 'NONE', #715, #272, #788, .T. ) ;
#483 = CARTESIAN_POINT ( 'NONE',  ( -11.90000000000000568, -1.999999999999999556, 6.800000000000007816 ) ) ;
#484 = ORIENTED_EDGE ( 'NONE', *, *, #11, .T. ) ;
#485 = LINE ( 'NONE', #183, #1133 ) ;
#486 = VERTEX_POINT ( 'NONE', #180 ) ;
#487 = DIRECTION ( 'NONE',  ( 0.000000000000000000, 0.000000000000000000, -1.000000000000000000 ) ) ;
#488 = EDGE_CURVE ( 'NONE', #8, #336, #1196, .T. ) ;
#489 = DIRECTION ( 'NONE',  ( -0.000000000000000000, 0.000000000000000000, -1.000000000000000000 ) ) ;
#490 = AXIS2_PLACEMENT_3D ( 'NONE', #1124, #633, #2 ) ;
#491 = AXIS2_PLACEMENT_3D ( 'NONE', #406, #621, #15 ) ;
#492 = ORIENTED_EDGE ( 'NONE', *, *, #1120, .T. ) ;
#493 = CARTESIAN_POINT ( 'NONE',  ( -29.50000000000000355, -4.999999999999999112, 23.60000000000000142 ) ) ;
#494 = VECTOR ( 'NONE', #461, 1000.000000000000000 ) ;
#495 = ORIENTED_EDGE ( 'NONE', *, *, #1235, .F. ) ;
#496 = DIRECTION ( 'NONE',  ( 0.000000000000000000, 1.000000000000000000, 0.000000000000000000 ) ) ;
#497 = DIRECTION ( 'NONE',  ( 0.000000000000000000, 1.000000000000000000, 0.000000000000000000 ) ) ;
#498 = EDGE_CURVE ( 'NONE', #57, #972, #1213, .T. ) ;
#499 = EDGE_LOOP ( 'NONE', ( #123, #182, #808, #584 ) ) ;
#500 = DIRECTION ( 'NONE',  ( 1.000000000000000000, 0.000000000000000000, 0.000000000000000000 ) ) ;
#501 = EDGE_LOOP ( 'NONE', ( #1146, #902, #607, #20, #192, #1098 ) ) ;
#502 = DIRECTION ( 'NONE',  ( 0.000000000000000000, 0.000000000000000000, -1.000000000000000000 ) ) ;
#503 = DIRECTION ( 'NONE',  ( -0.000000000000000000, -1.000000000000000000, -0.000000000000000000 ) ) ;
#504 = ORIENTED_EDGE ( 'NONE', *, *, #1145, .T. ) ;
#505 = CARTESIAN_POINT ( 'NONE',  ( 6.100000000000002309, -5.085786437626929946, 23.60000000000000142 ) ) ;
#506 = EDGE_CURVE ( 'NONE', #956, #1189, #996, .T. ) ;
#507 = ORIENTED_EDGE ( 'NONE', *, *, #567, .F. ) ;
#508 = LINE ( 'NONE', #307, #878 ) ;
#509 = PRODUCT_DEFINITION_CONTEXT ( 'detailed design', #308, 'design' ) ;
#510 = CARTESIAN_POINT ( 'NONE',  ( -29.50000000000000355, -4.999999999999999112, 7.500000000000000000 ) ) ;
#511 = ORIENTED_EDGE ( 'NONE', *, *, #884, .F. ) ;
#512 = DIRECTION ( 'NONE',  ( 0.000000000000000000, 0.000000000000000000, -1.000000000000000000 ) ) ;
#513 = VECTOR ( 'NONE', #364, 1000.000000000000000 ) ;
#514 = ORIENTED_EDGE ( 'NONE', *, *, #144, .T. ) ;
#515 = DIRECTION ( 'NONE',  ( -0.000000000000000000, 0.000000000000000000, 1.000000000000000000 ) ) ;
#516 = CIRCLE ( 'NONE', #1260, 1.000000000000000888 ) ;
#517 = MECHANICAL_DESIGN_GEOMETRIC_PRESENTATION_REPRESENTATION (  '', ( #1031 ), #381 ) ;
#518 = CARTESIAN_POINT ( 'NONE',  ( -29.50000000000000355, -4.999999999999999112, 23.60000000000000142 ) ) ;
#519 = ORIENTED_EDGE ( 'NONE', *, *, #693, .T. ) ;
#520 = FACE_OUTER_BOUND ( 'NONE', #981, .T. ) ;
#521 = ORIENTED_EDGE ( 'NONE', *, *, #268, .F. ) ;
#522 = FACE_BOUND ( 'NONE', #1272, .T. ) ;
#523 = ADVANCED_FACE ( 'NONE', ( #1207 ), #475, .F. ) ;
#524 = CARTESIAN_POINT ( 'NONE',  ( -11.90000000000000568, -9.099999999999999645, 17.80000000000001137 ) ) ;
#525 = VERTEX_POINT ( 'NONE', #92 ) ;
#526 = DIRECTION ( 'NONE',  ( -0.000000000000000000, 0.000000000000000000, 1.000000000000000000 ) ) ;
#527 = ORIENTED_EDGE ( 'NONE', *, *, #979, .T. ) ;
#528 = LINE ( 'NONE', #1139, #126 ) ;
#529 = CIRCLE ( 'NONE', #699, 1.000000000000000000 ) ;
#530 = ADVANCED_FACE ( 'NONE', ( #1111 ), #1292, .F. ) ;
#531 = LINE ( 'NONE', #630, #943 ) ;
#532 = LINE ( 'NONE', #1147, #999 ) ;
#533 = EDGE_LOOP ( 'NONE', ( #403, #390, #967, #775 ) ) ;
#534 = DIRECTION ( 'NONE',  ( -0.000000000000000000, -0.000000000000000000, -1.000000000000000000 ) ) ;
#535 = CIRCLE ( 'NONE', #1279, 4.099999999999999645 ) ;
#536 = CIRCLE ( 'NONE', #984, 2.100000000000000977 ) ;
#537 = AXIS2_PLACEMENT_3D ( 'NONE', #402, #811, #1222 ) ;
#538 = DIRECTION ( 'NONE',  ( -1.000000000000000000, 0.000000000000000000, -1.470104640658311001E-16 ) ) ;
#539 = CARTESIAN_POINT ( 'NONE',  ( 4.099999999999994316, 2.000000000000000444, 5.800000000000008704 ) ) ;
#540 = EDGE_LOOP ( 'NONE', ( #426, #12, #495, #1303, #283, #1042 ) ) ;
#541 = EDGE_CURVE ( 'NONE', #1305, #785, #1003, .T. ) ;
#542 = DIRECTION ( 'NONE',  ( -1.000000000000000000, 0.000000000000000000, 0.000000000000000000 ) ) ;
#543 = LINE ( 'NONE', #641, #923 ) ;
#544 = CARTESIAN_POINT ( 'NONE',  ( 10.10000000000000497, -1.999999999999999556, 0.000000000000000000 ) ) ;
#545 = VERTEX_POINT ( 'NONE', #895 ) ;
#546 = DIRECTION ( 'NONE',  ( 1.000000000000000000, 0.000000000000000000, 0.000000000000000000 ) ) ;
#547 = EDGE_CURVE ( 'NONE', #785, #525, #63, .T. ) ;
#548 = FACE_OUTER_BOUND ( 'NONE', #326, .T. ) ;
#549 = VERTEX_POINT ( 'NONE', #688 ) ;
#550 = CARTESIAN_POINT ( 'NONE',  ( 22.49999999999999645, 0.000000000000000000, 23.60000000000000142 ) ) ;
#551 = ORIENTED_EDGE ( 'NONE', *, *, #703, .F. ) ;
#552 = DIRECTION ( 'NONE',  ( 1.000000000000000000, 0.000000000000000000, 0.000000000000000000 ) ) ;
#553 = VECTOR ( 'NONE', #76, 1000.000000000000000 ) ;
#554 = AXIS2_PLACEMENT_3D ( 'NONE', #290, #1001, #375 ) ;
#555 = VECTOR ( 'NONE', #269, 1000.000000000000000 ) ;
#556 = LINE ( 'NONE', #1265, #733 ) ;
#557 = DIRECTION ( 'NONE',  ( 1.000000000000000000, 0.000000000000000000, 0.000000000000000000 ) ) ;
#558 = ORIENTED_EDGE ( 'NONE', *, *, #623, .T. ) ;
#559 = CARTESIAN_POINT ( 'NONE',  ( -11.90000000000000568, 2.000000000000000000, 6.800000000000009592 ) ) ;
#560 = DIRECTION ( 'NONE',  ( 0.000000000000000000, 0.000000000000000000, -1.000000000000000000 ) ) ;
#561 = ADVANCED_FACE ( 'NONE', ( #1306 ), #174, .F. ) ;
#562 = DIRECTION ( 'NONE',  ( -0.000000000000000000, -0.000000000000000000, -1.000000000000000000 ) ) ;
#563 = ORIENTED_EDGE ( 'NONE', *, *, #21, .F. ) ;
#564 = FACE_OUTER_BOUND ( 'NONE', #89, .T. ) ;
#565 = DIRECTION ( 'NONE',  ( 0.000000000000000000, 0.000000000000000000, 1.000000000000000000 ) ) ;
#566 = DIRECTION ( 'NONE',  ( -0.000000000000000000, 0.000000000000000000, 1.000000000000000000 ) ) ;
#567 = EDGE_CURVE ( 'NONE', #525, #951, #428, .T. ) ;
#568 = ORIENTED_EDGE ( 'NONE', *, *, #204, .T. ) ;
#569 = VECTOR ( 'NONE', #1259, 1000.000000000000000 ) ;
#570 = DIRECTION ( 'NONE',  ( 1.000000000000000000, 0.000000000000000000, 0.000000000000000000 ) ) ;
#571 = ORIENTED_EDGE ( 'NONE', *, *, #235, .F. ) ;
#572 = CARTESIAN_POINT ( 'NONE',  ( -11.90000000000000568, 2.000000000000000444, 17.80000000000001137 ) ) ;
#573 = AXIS2_PLACEMENT_3D ( 'NONE', #351, #1174, #840 ) ;
#574 = DIRECTION ( 'NONE',  ( 1.000000000000000000, 8.673617379884027583E-16, 0.000000000000000000 ) ) ;
#575 = DIRECTION ( 'NONE',  ( 1.000000000000000000, 0.000000000000000000, 0.000000000000000000 ) ) ;
#576 = CIRCLE ( 'NONE', #61, 4.099999999999999645 ) ;
#577 = PRODUCT_DEFINITION ( 'UNKNOWN', '', #615, #509 ) ;
#578 = EDGE_LOOP ( 'NONE', ( #638, #295, #1289, #887, #928, #694, #30, #331 ) ) ;
#579 = CARTESIAN_POINT ( 'NONE',  ( -22.31886942587220801, 1.000000000000000888, 23.60000000000000142 ) ) ;
#580 = EDGE_CURVE ( 'NONE', #79, #700, #789, .T. ) ;
#581 = ORIENTED_EDGE ( 'NONE', *, *, #498, .F. ) ;
#582 = DIRECTION ( 'NONE',  ( 0.9364678123441791957, 0.3507535266298933418, 0.000000000000000000 ) ) ;
#583 = DIRECTION ( 'NONE',  ( -0.000000000000000000, -0.000000000000000000, -1.000000000000000000 ) ) ;
#584 = ORIENTED_EDGE ( 'NONE', *, *, #482, .F. ) ;
#585 = LINE ( 'NONE', #671, #750 ) ;
#586 = EDGE_LOOP ( 'NONE', ( #684, #438 ) ) ;
#587 = CARTESIAN_POINT ( 'NONE',  ( 5.100000000000002309, -5.500000000000028422, 23.60000000000000142 ) ) ;
#588 = EDGE_CURVE ( 'NONE', #250, #45, #798, .T. ) ;
#589 = CARTESIAN_POINT ( 'NONE',  ( 22.49999999999999645, 0.000000000000000000, 1.000000000000000888 ) ) ;
#590 = ORIENTED_EDGE ( 'NONE', *, *, #204, .F. ) ;
#591 = LINE ( 'NONE', #1109, #1257 ) ;
#592 = AXIS2_PLACEMENT_3D ( 'NONE', #1186, #793, #1278 ) ;
#593 = ORIENTED_EDGE ( 'NONE', *, *, #158, .T. ) ;
#594 = DIRECTION ( 'NONE',  ( 0.000000000000000000, 0.000000000000000000, -1.000000000000000000 ) ) ;
#595 = DIRECTION ( 'NONE',  ( 0.000000000000000000, 1.000000000000000000, 0.000000000000000000 ) ) ;
#596 = AXIS2_PLACEMENT_3D ( 'NONE', #1190, #371, #804 ) ;
#597 = AXIS2_PLACEMENT_3D ( 'NONE', #708, #312, #117 ) ;
#598 = VERTEX_POINT ( 'NONE', #1314 ) ;
#599 = DIRECTION ( 'NONE',  ( 1.000000000000000000, -0.000000000000000000, -2.168404344971008868E-16 ) ) ;
#600 = CIRCLE ( 'NONE', #537, 4.099999999999999645 ) ;
#601 = ORIENTED_EDGE ( 'NONE', *, *, #465, .T. ) ;
#602 = DIRECTION ( 'NONE',  ( -1.000000000000000000, 0.000000000000000000, 1.084202172485504311E-16 ) ) ;
#603 = DIRECTION ( 'NONE',  ( 0.000000000000000000, 1.000000000000000000, 0.000000000000000000 ) ) ;
#604 = EDGE_CURVE ( 'NONE', #710, #248, #1099, .T. ) ;
#605 = EDGE_LOOP ( 'NONE', ( #82, #1194, #632, #717 ) ) ;
#606 = PLANE ( 'NONE',  #1028 ) ;
#607 = ORIENTED_EDGE ( 'NONE', *, *, #1077, .T. ) ;
#608 = CARTESIAN_POINT ( 'NONE',  ( -33.60000000000000142, -4.999999999999999112, 16.10000000000000142 ) ) ;
#609 = CARTESIAN_POINT ( 'NONE',  ( -10.90000000000000746, -2.000000000000000000, 6.800000000000009592 ) ) ;
#610 = ORIENTED_EDGE ( 'NONE', *, *, #643, .T. ) ;
#611 = EDGE_CURVE ( 'NONE', #1054, #787, #890, .T. ) ;
#612 = DIRECTION ( 'NONE',  ( 0.000000000000000000, 0.000000000000000000, 1.000000000000000000 ) ) ;
#613 = VERTEX_POINT ( 'NONE', #223 ) ;
#614 = DIRECTION ( 'NONE',  ( 1.000000000000000000, 0.000000000000000000, 0.000000000000000000 ) ) ;
#615 = PRODUCT_DEFINITION_FORMATION_WITH_SPECIFIED_SOURCE ( 'ANY', '', #917, .NOT_KNOWN. ) ;
#616 = FACE_OUTER_BOUND ( 'NONE', #731, .T. ) ;
#617 = VERTEX_POINT ( 'NONE', #1237 ) ;
#618 = DIRECTION ( 'NONE',  ( 0.000000000000000000, 0.000000000000000000, -1.000000000000000000 ) ) ;
#619 = VECTOR ( 'NONE', #534, 1000.000000000000000 ) ;
#620 = ORIENTED_EDGE ( 'NONE', *, *, #1178, .F. ) ;
#621 = DIRECTION ( 'NONE',  ( 0.000000000000000000, 0.000000000000000000, 1.000000000000000000 ) ) ;
#622 = VECTOR ( 'NONE', #64, 1000.000000000000000 ) ;
#623 = EDGE_CURVE ( 'NONE', #1209, #813, #535, .T. ) ;
#624 = CARTESIAN_POINT ( 'NONE',  ( -24.31357640386324093, -2.887889614287219242, 16.10000000000000142 ) ) ;
#625 = ORIENTED_EDGE ( 'NONE', *, *, #946, .F. ) ;
#626 = DIRECTION ( 'NONE',  ( -0.000000000000000000, 0.000000000000000000, 1.000000000000000000 ) ) ;
#627 = ORIENTED_EDGE ( 'NONE', *, *, #1112, .T. ) ;
#628 = CARTESIAN_POINT ( 'NONE',  ( 21.49999999999999645, 2.000000000000000444, 22.60000000000000142 ) ) ;
#629 = EDGE_CURVE ( 'NONE', #434, #800, #216, .T. ) ;
#630 = CARTESIAN_POINT ( 'NONE',  ( -11.90000000000000568, -1.999999999999999556, 23.60000000000000142 ) ) ;
#631 = CARTESIAN_POINT ( 'NONE',  ( -29.50000000000000355, -4.999999999999999112, 23.60000000000000142 ) ) ;
#632 = ORIENTED_EDGE ( 'NONE', *, *, #675, .F. ) ;
#633 = DIRECTION ( 'NONE',  ( 0.000000000000000000, 0.000000000000000000, 1.000000000000000000 ) ) ;
#634 = EDGE_CURVE ( 'NONE', #179, #915, #321, .T. ) ;
#635 = ADVANCED_FACE ( 'NONE', ( #718 ), #1043, .T. ) ;
#636 = VERTEX_POINT ( 'NONE', #414 ) ;
#637 = DIRECTION ( 'NONE',  ( 0.000000000000000000, 0.000000000000000000, -1.000000000000000000 ) ) ;
#638 = ORIENTED_EDGE ( 'NONE', *, *, #668, .F. ) ;
#639 = PLANE ( 'NONE',  #897 ) ;
#640 = AXIS2_PLACEMENT_3D ( 'NONE', #1127, #909, #512 ) ;
#641 = CARTESIAN_POINT ( 'NONE',  ( -3.425069595484618201, 9.144505151603182114, 7.500000000000000000 ) ) ;
#642 = DIRECTION ( 'NONE',  ( -0.000000000000000000, -0.000000000000000000, -1.000000000000000000 ) ) ;
#643 = EDGE_CURVE ( 'NONE', #613, #227, #1025, .T. ) ;
#644 = ORIENTED_EDGE ( 'NONE', *, *, #21, .T. ) ;
#645 = CARTESIAN_POINT ( 'NONE',  ( 5.100000000000002309, -1.999999999999999556, 23.60000000000000142 ) ) ;
#646 = CARTESIAN_POINT ( 'NONE',  ( 4.099999999999994316, -9.099999999999999645, 17.80000000000000782 ) ) ;
#647 = DIRECTION ( 'NONE',  ( 0.000000000000000000, 0.000000000000000000, 1.000000000000000000 ) ) ;
#648 = PLANE ( 'NONE',  #209 ) ;
#649 = EDGE_CURVE ( 'NONE', #787, #25, #81, .T. ) ;
#650 = VERTEX_POINT ( 'NONE', #608 ) ;
#651 = CARTESIAN_POINT ( 'NONE',  ( 9.099999999999999645, -8.000000000000000000, 23.60000000000000142 ) ) ;
#652 = DIRECTION ( 'NONE',  ( 0.000000000000000000, -0.000000000000000000, 1.000000000000000000 ) ) ;
#653 = VECTOR ( 'NONE', #945, 1000.000000000000000 ) ;
#654 = DIRECTION ( 'NONE',  ( 1.000000000000000000, 0.000000000000000000, 0.000000000000000000 ) ) ;
#655 = CARTESIAN_POINT ( 'NONE',  ( -0.000000000000000000, 2.000000000000000444, 0.000000000000000000 ) ) ;
#656 = ORIENTED_EDGE ( 'NONE', *, *, #1327, .F. ) ;
#657 = LINE ( 'NONE', #767, #84 ) ;
#658 =( LENGTH_UNIT ( ) NAMED_UNIT ( * ) SI_UNIT ( .MILLI., .METRE. ) );
#659 = VECTOR ( 'NONE', #1019, 1000.000000000000000 ) ;
#660 = EDGE_CURVE ( 'NONE', #1187, #289, #925, .T. ) ;
#661 = CIRCLE ( 'NONE', #491, 2.100000000000000977 ) ;
#662 = AXIS2_PLACEMENT_3D ( 'NONE', #410, #595, #912 ) ;
#663 = PLANE ( 'NONE',  #470 ) ;
#664 = CARTESIAN_POINT ( 'NONE',  ( -11.90000000000000568, 2.000000000000000444, 6.800000000000009592 ) ) ;
#665 = EDGE_LOOP ( 'NONE', ( #52, #1165, #14, #795 ) ) ;
#666 = CARTESIAN_POINT ( 'NONE',  ( -29.50000000000000355, -4.999999999999999112, 23.60000000000000142 ) ) ;
#667 = DIRECTION ( 'NONE',  ( -0.000000000000000000, -0.000000000000000000, -1.000000000000000000 ) ) ;
#668 = EDGE_CURVE ( 'NONE', #467, #1209, #1218, .T. ) ;
#669 = FACE_OUTER_BOUND ( 'NONE', #387, .T. ) ;
#670 = ORIENTED_EDGE ( 'NONE', *, *, #926, .T. ) ;
#671 = CARTESIAN_POINT ( 'NONE',  ( 10.10000000000000142, -7.000000000000000000, 23.60000000000000142 ) ) ;
#672 = ORIENTED_EDGE ( 'NONE', *, *, #158, .F. ) ;
#673 = DIRECTION ( 'NONE',  ( -0.000000000000000000, -1.000000000000000000, -0.000000000000000000 ) ) ;
#674 = DIRECTION ( 'NONE',  ( -0.9364678123441791957, -0.3507535266298933418, 0.000000000000000000 ) ) ;
#675 = EDGE_CURVE ( 'NONE', #710, #486, #823, .T. ) ;
#676 = EDGE_LOOP ( 'NONE', ( #656, #707, #492, #444 ) ) ;
#677 = ORIENTED_EDGE ( 'NONE', *, *, #465, .F. ) ;
#678 = CARTESIAN_POINT ( 'NONE',  ( -11.90000000000000568, -2.000000000000000000, 16.80000000000000782 ) ) ;
#679 = AXIS2_PLACEMENT_3D ( 'NONE', #1275, #565, #1254 ) ;
#680 = AXIS2_PLACEMENT_3D ( 'NONE', #796, #74, #1281 ) ;
#681 = AXIS2_PLACEMENT_3D ( 'NONE', #1231, #704, #110 ) ;
#682 = CARTESIAN_POINT ( 'NONE',  ( -31.60000000000000142, -4.999999999999999112, 0.000000000000000000 ) ) ;
#683 = COLOUR_RGB ( '',0.7921568627450980005, 0.8196078431372548767, 0.9333333333333333481 ) ;
#684 = ORIENTED_EDGE ( 'NONE', *, *, #730, .F. ) ;
#685 = ADVANCED_FACE ( 'NONE', ( #835 ), #320, .F. ) ;
#686 = LINE ( 'NONE', #903, #961 ) ;
#687 = ORIENTED_EDGE ( 'NONE', *, *, #643, .F. ) ;
#688 = CARTESIAN_POINT ( 'NONE',  ( -25.23972347460194854, -3.265052183164502075, 16.10000000000000142 ) ) ;
#689 = DIRECTION ( 'NONE',  ( -0.000000000000000000, -0.000000000000000000, -1.000000000000000000 ) ) ;
#690 = DIRECTION ( 'NONE',  ( -0.000000000000000000, 1.000000000000000000, -0.000000000000000000 ) ) ;
#691 = ORIENTED_EDGE ( 'NONE', *, *, #213, .F. ) ;
#692 = LINE ( 'NONE', #801, #513 ) ;
#693 = EDGE_CURVE ( 'NONE', #800, #79, #916, .T. ) ;
#694 = ORIENTED_EDGE ( 'NONE', *, *, #884, .T. ) ;
#695 = LINE ( 'NONE', #185, #850 ) ;
#696 = CARTESIAN_POINT ( 'NONE',  ( -26.57069433080706844, 0.4753235791534836108, 7.500000000000000000 ) ) ;
#697 = ORIENTED_EDGE ( 'NONE', *, *, #783, .F. ) ;
#698 = CARTESIAN_POINT ( 'NONE',  ( -27.40000000000000213, -4.999999999999999112, 0.000000000000000000 ) ) ;
#699 = AXIS2_PLACEMENT_3D ( 'NONE', #505, #914, #1223 ) ;
#700 = VERTEX_POINT ( 'NONE', #1118 ) ;
#701 = DIRECTION ( 'NONE',  ( -1.000000000000000000, 0.000000000000000000, 0.000000000000000000 ) ) ;
#702 = APPLICATION_CONTEXT ( 'automotive_design' ) ;
#703 = EDGE_CURVE ( 'NONE', #938, #289, #661, .T. ) ;
#704 = DIRECTION ( 'NONE',  ( 0.000000000000000000, -1.000000000000000000, 0.000000000000000000 ) ) ;
#705 = AXIS2_PLACEMENT_3D ( 'NONE', #124, #816, #1326 ) ;
#706 = CIRCLE ( 'NONE', #812, 2.100000000000000977 ) ;
#707 = ORIENTED_EDGE ( 'NONE', *, *, #712, .T. ) ;
#708 = CARTESIAN_POINT ( 'NONE',  ( -26.21994080417717399, -0.4611442331906958625, 16.10000000000000142 ) ) ;
#709 = VECTOR ( 'NONE', #674, 1000.000000000000000 ) ;
#710 = VERTEX_POINT ( 'NONE', #1225 ) ;
#711 = CARTESIAN_POINT ( 'NONE',  ( 22.49999999999999645, -1.999999999999999556, 22.60000000000000142 ) ) ;
#712 = EDGE_CURVE ( 'NONE', #486, #1155, #528, .T. ) ;
#713 = CARTESIAN_POINT ( 'NONE',  ( 6.100000000000007638, -5.085786437626934386, 0.000000000000000000 ) ) ;
#714 = PRODUCT_DEFINITION_SHAPE ( 'NONE', 'NONE',  #577 ) ;
#715 = VERTEX_POINT ( 'NONE', #314 ) ;
#716 = DIRECTION ( 'NONE',  ( -0.000000000000000000, -1.000000000000000000, -0.000000000000000000 ) ) ;
#717 = ORIENTED_EDGE ( 'NONE', *, *, #955, .F. ) ;
#718 = FACE_OUTER_BOUND ( 'NONE', #974, .T. ) ;
#719 = CARTESIAN_POINT ( 'NONE',  ( -27.40000000000000213, -4.999999999999999112, 16.10000000000000142 ) ) ;
#720 = ORIENTED_EDGE ( 'NONE', *, *, #235, .T. ) ;
#721 = CARTESIAN_POINT ( 'NONE',  ( -29.50000000000000355, -4.999999999999999112, 0.000000000000000000 ) ) ;
#722 = EDGE_CURVE ( 'NONE', #941, #785, #920, .T. ) ;
#723 = EDGE_LOOP ( 'NONE', ( #368, #1037, #563, #1298 ) ) ;
#724 = CARTESIAN_POINT ( 'NONE',  ( 8.149999999999996803, -5.049999999999995381, 5.800000000000007816 ) ) ;
#725 = CIRCLE ( 'NONE', #1234, 1.000000000000000000 ) ;
#726 = CYLINDRICAL_SURFACE ( 'NONE', #449, 1.000000000000000888 ) ;
#727 = VECTOR ( 'NONE', #982, 1000.000000000000000 ) ;
#728 = ORIENTED_EDGE ( 'NONE', *, *, #900, .T. ) ;
#729 = DIRECTION ( 'NONE',  ( -0.000000000000000000, 1.000000000000000000, -0.000000000000000000 ) ) ;
#730 = EDGE_CURVE ( 'NONE', #1197, #1187, #536, .T. ) ;
#731 = EDGE_LOOP ( 'NONE', ( #164, #514, #806, #880, #894 ) ) ;
#732 = DIRECTION ( 'NONE',  ( -0.000000000000000000, -1.000000000000000000, -0.000000000000000000 ) ) ;
#733 = VECTOR ( 'NONE', #121, 1000.000000000000000 ) ;
#734 = VECTOR ( 'NONE', #83, 1000.000000000000000 ) ;
#735 = FACE_OUTER_BOUND ( 'NONE', #222, .T. ) ;
#736 = FACE_OUTER_BOUND ( 'NONE', #605, .T. ) ;
#737 = VERTEX_POINT ( 'NONE', #9 ) ;
#738 = DIRECTION ( 'NONE',  ( -0.7071067811865476838, 0.7071067811865474617, 7.666467083416870691E-17 ) ) ;
#739 = CYLINDRICAL_SURFACE ( 'NONE', #236, 1.000000000000000888 ) ;
#740 = LINE ( 'NONE', #950, #315 ) ;
#741 = ORIENTED_EDGE ( 'NONE', *, *, #1140, .F. ) ;
#742 = PLANE ( 'NONE',  #194 ) ;
#743 =( GEOMETRIC_REPRESENTATION_CONTEXT ( 3 ) GLOBAL_UNCERTAINTY_ASSIGNED_CONTEXT ( ( #202 ) ) GLOBAL_UNIT_ASSIGNED_CONTEXT ( ( #1073, #55, #977 ) ) REPRESENTATION_CONTEXT ( 'NONE', 'WORKASPACE' ) );
#744 = EDGE_CURVE ( 'NONE', #239, #700, #508, .T. ) ;
#745 = CARTESIAN_POINT ( 'NONE',  ( -27.40000000000000213, -4.999999999999999112, 23.60000000000000142 ) ) ;
#746 = DIRECTION ( 'NONE',  ( 0.000000000000000000, -0.000000000000000000, -1.000000000000000000 ) ) ;
#747 = ORIENTED_EDGE ( 'NONE', *, *, #802, .F. ) ;
#748 = CARTESIAN_POINT ( 'NONE',  ( -29.50000000000000355, -4.999999999999999112, 23.60000000000000142 ) ) ;
#749 = CIRCLE ( 'NONE', #1069, 2.100000000000000977 ) ;
#750 = VECTOR ( 'NONE', #472, 1000.000000000000000 ) ;
#751 = VECTOR ( 'NONE', #1152, 1000.000000000000000 ) ;
#752 = CARTESIAN_POINT ( 'NONE',  ( -24.31357640386324093, -2.887889614287219242, 16.10000000000000142 ) ) ;
#753 = CYLINDRICAL_SURFACE ( 'NONE', #937, 2.100000000000000977 ) ;
#754 = ORIENTED_EDGE ( 'NONE', *, *, #339, .F. ) ;
#755 = DIRECTION ( 'NONE',  ( -0.000000000000000000, 0.000000000000000000, 1.000000000000000000 ) ) ;
#756 = PRESENTATION_STYLE_ASSIGNMENT (( #769 ) ) ;
#757 = CARTESIAN_POINT ( 'NONE',  ( 9.100000000000003197, -7.000000000000000000, 0.000000000000000000 ) ) ;
#758 = FACE_OUTER_BOUND ( 'NONE', #363, .T. ) ;
#759 = ORIENTED_EDGE ( 'NONE', *, *, #722, .F. ) ;
#760 = EDGE_CURVE ( 'NONE', #272, #270, #215, .T. ) ;
#761 = LINE ( 'NONE', #1068, #1092 ) ;
#762 = DIRECTION ( 'NONE',  ( 0.000000000000000000, 0.000000000000000000, -1.000000000000000000 ) ) ;
#763 = CIRCLE ( 'NONE', #1128, 1.000000000000000888 ) ;
#764 = LINE ( 'NONE', #257, #108 ) ;
#765 = CARTESIAN_POINT ( 'NONE',  ( 10.10000000000000142, -1.999999999999999556, 23.60000000000000142 ) ) ;
#766 = ORIENTED_EDGE ( 'NONE', *, *, #1242, .F. ) ;
#767 = CARTESIAN_POINT ( 'NONE',  ( -33.60000000000000142, -4.999999999999999112, 23.60000000000000142 ) ) ;
#768 = ADVANCED_FACE ( 'NONE', ( #522, #564 ), #639, .F. ) ;
#769 = SURFACE_STYLE_USAGE ( .BOTH. , #861 ) ;
#770 = AXIS2_PLACEMENT_3D ( 'NONE', #628, #228, #435 ) ;
#771 = CIRCLE ( 'NONE', #338, 1.000000000000000888 ) ;
#772 = LINE ( 'NONE', #1179, #709 ) ;
#773 = ORIENTED_EDGE ( 'NONE', *, *, #11, .F. ) ;
#774 = DIRECTION ( 'NONE',  ( 0.000000000000000000, 1.000000000000000000, -0.000000000000000000 ) ) ;
#775 = ORIENTED_EDGE ( 'NONE', *, *, #153, .F. ) ;
#776 = ADVANCED_FACE ( 'NONE', ( #240 ), #132, .T. ) ;
#777 = DIRECTION ( 'NONE',  ( 1.000000000000000000, 0.000000000000000000, 0.000000000000000000 ) ) ;
#778 = CARTESIAN_POINT ( 'NONE',  ( -26.11016023742374870, -7.306292779344580879, 23.60000000000000142 ) ) ;
#779 = ORIENTED_EDGE ( 'NONE', *, *, #1293, .T. ) ;
#780 = DIRECTION ( 'NONE',  ( 1.000000000000000000, 0.000000000000000000, 0.000000000000000000 ) ) ;
#781 = ORIENTED_EDGE ( 'NONE', *, *, #441, .T. ) ;
#782 = CARTESIAN_POINT ( 'NONE',  ( -23.48678621786903520, -3.450400048273702058, 23.60000000000000142 ) ) ;
#783 = EDGE_CURVE ( 'NONE', #650, #737, #790, .T. ) ;
#784 = CARTESIAN_POINT ( 'NONE',  ( -26.57069433080707199, 0.4753235791534835553, 16.10000000000000142 ) ) ;
#785 = VERTEX_POINT ( 'NONE', #1051 ) ;
#786 = DIRECTION ( 'NONE',  ( -0.000000000000000000, -0.000000000000000000, -1.000000000000000000 ) ) ;
#787 = VERTEX_POINT ( 'NONE', #233 ) ;
#788 = LINE ( 'NONE', #782, #901 ) ;
#789 = CIRCLE ( 'NONE', #16, 1.000000000000000888 ) ;
#790 = CIRCLE ( 'NONE', #1238, 4.099999999999999645 ) ;
#791 = AXIS2_PLACEMENT_3D ( 'NONE', #316, #906, #998 ) ;
#792 = CARTESIAN_POINT ( 'NONE',  ( -29.50000000000000355, -4.999999999999999112, 16.10000000000000142 ) ) ;
#793 = DIRECTION ( 'NONE',  ( 1.000000000000000000, 0.000000000000000000, 2.205156960987466132E-16 ) ) ;
#794 = ADVANCED_FACE ( 'NONE', ( #968 ), #136, .T. ) ;
#795 = ORIENTED_EDGE ( 'NONE', *, *, #106, .F. ) ;
#796 = CARTESIAN_POINT ( 'NONE',  ( -29.50000000000000355, -4.999999999999999112, 23.60000000000000142 ) ) ;
#797 = ORIENTED_EDGE ( 'NONE', *, *, #588, .F. ) ;
#798 = LINE ( 'NONE', #905, #727 ) ;
#799 = CARTESIAN_POINT ( 'NONE',  ( 10.10000000000000497, -1.999999999999999556, 23.60000000000000142 ) ) ;
#800 = VERTEX_POINT ( 'NONE', #453 ) ;
#801 = CARTESIAN_POINT ( 'NONE',  ( 5.100000000000002309, -1.999999999999999556, 23.60000000000000142 ) ) ;
#802 = EDGE_CURVE ( 'NONE', #113, #1305, #261, .T. ) ;
#803 = VERTEX_POINT ( 'NONE', #1248 ) ;
#804 = DIRECTION ( 'NONE',  ( 1.000000000000000000, 0.000000000000000000, 0.000000000000000000 ) ) ;
#805 = DIRECTION ( 'NONE',  ( 1.000000000000000000, 0.000000000000000000, 1.470104640658309768E-16 ) ) ;
#806 = ORIENTED_EDGE ( 'NONE', *, *, #604, .F. ) ;
#807 = CARTESIAN_POINT ( 'NONE',  ( 0.000000000000000000, -1.999999999999999556, 23.60000000000000142 ) ) ;
#808 = ORIENTED_EDGE ( 'NONE', *, *, #1097, .F. ) ;
#809 = CARTESIAN_POINT ( 'NONE',  ( -10.90000000000000746, -9.099999999999999645, 16.80000000000000782 ) ) ;
#810 = EDGE_CURVE ( 'NONE', #467, #1054, #948, .T. ) ;
#811 = DIRECTION ( 'NONE',  ( -0.000000000000000000, 0.000000000000000000, 1.000000000000000000 ) ) ;
#812 = AXIS2_PLACEMENT_3D ( 'NONE', #721, #526, #1228 ) ;
#813 = VERTEX_POINT ( 'NONE', #332 ) ;
#814 = DIRECTION ( 'NONE',  ( 0.000000000000000000, -0.000000000000000000, 1.000000000000000000 ) ) ;
#815 = ORIENTED_EDGE ( 'NONE', *, *, #33, .T. ) ;
#816 = DIRECTION ( 'NONE',  ( -0.000000000000000000, -0.000000000000000000, -1.000000000000000000 ) ) ;
#817 = ADVANCED_FACE ( 'NONE', ( #1274, #952 ), #742, .T. ) ;
#818 = ADVANCED_FACE ( 'NONE', ( #1168 ), #26, .T. ) ;
#819 = DIRECTION ( 'NONE',  ( 1.000000000000000000, 0.000000000000000000, 0.000000000000000000 ) ) ;
#820 = ORIENTED_EDGE ( 'NONE', *, *, #1045, .F. ) ;
#821 = CARTESIAN_POINT ( 'NONE',  ( -29.50000000000000355, -4.999999999999999112, 7.500000000000000000 ) ) ;
#822 = VERTEX_POINT ( 'NONE', #866 ) ;
#823 = LINE ( 'NONE', #724, #1175 ) ;
#824 = CARTESIAN_POINT ( 'NONE',  ( -23.48678621786903520, -3.450400048273703835, 7.500000000000000000 ) ) ;
#825 = ADVANCED_FACE ( 'NONE', ( #1262 ), #1149, .F. ) ;
#826 = VERTEX_POINT ( 'NONE', #345 ) ;
#827 = CARTESIAN_POINT ( 'NONE',  ( -24.31357640386324093, -2.887889614287219242, 7.500000000000000000 ) ) ;
#828 = ORIENTED_EDGE ( 'NONE', *, *, #498, .T. ) ;
#829 = DIRECTION ( 'NONE',  ( -0.9364678123441791957, -0.3507535266298932308, 0.000000000000000000 ) ) ;
#830 = VECTOR ( 'NONE', #243, 1000.000000000000000 ) ;
#831 = CARTESIAN_POINT ( 'NONE',  ( -29.50000000000000355, -4.999999999999999112, 7.500000000000000000 ) ) ;
#832 = FACE_OUTER_BOUND ( 'NONE', #1050, .T. ) ;
#833 = VECTOR ( 'NONE', #994, 1000.000000000000000 ) ;
#834 = ORIENTED_EDGE ( 'NONE', *, *, #970, .F. ) ;
#835 = FACE_OUTER_BOUND ( 'NONE', #676, .T. ) ;
#836 = VECTOR ( 'NONE', #1226, 1000.000000000000000 ) ;
#837 = LINE ( 'NONE', #1240, #962 ) ;
#838 = DIRECTION ( 'NONE',  ( -1.000000000000000000, 0.000000000000000000, 0.000000000000000000 ) ) ;
#839 = ORIENTED_EDGE ( 'NONE', *, *, #997, .F. ) ;
#840 = DIRECTION ( 'NONE',  ( 0.5625104339864854808, 0.8267901859942071718, 0.000000000000000000 ) ) ;
#841 = EDGE_CURVE ( 'NONE', #1081, #1311, #1253, .T. ) ;
#842 = EDGE_LOOP ( 'NONE', ( #889, #521, #820, #1215 ) ) ;
#843 = DIRECTION ( 'NONE',  ( 1.000000000000000000, -1.149254302834633753E-14, 0.000000000000000000 ) ) ;
#844 = VERTEX_POINT ( 'NONE', #645 ) ;
#845 = DIRECTION ( 'NONE',  ( -1.000000000000000000, 0.000000000000000000, 0.000000000000000000 ) ) ;
#846 =( NAMED_UNIT ( * ) PLANE_ANGLE_UNIT ( ) SI_UNIT ( $, .RADIAN. ) );
#847 = EDGE_CURVE ( 'NONE', #859, #1203, #771, .T. ) ;
#848 = DIRECTION ( 'NONE',  ( 0.000000000000000000, 0.000000000000000000, 1.000000000000000000 ) ) ;
#849 = CARTESIAN_POINT ( 'NONE',  ( 5.392893218813457956, -5.792893218813481404, 23.60000000000000142 ) ) ;
#850 = VECTOR ( 'NONE', #287, 1000.000000000000000 ) ;
#851 = ORIENTED_EDGE ( 'NONE', *, *, #629, .T. ) ;
#852 = DIRECTION ( 'NONE',  ( -0.000000000000000000, -0.000000000000000000, -1.000000000000000000 ) ) ;
#853 = CIRCLE ( 'NONE', #1007, 4.099999999999999645 ) ;
#854 = LINE ( 'NONE', #247, #1256 ) ;
#855 = AXIS2_PLACEMENT_3D ( 'NONE', #713, #1119, #210 ) ;
#856 = EDGE_CURVE ( 'NONE', #813, #650, #657, .T. ) ;
#857 = ORIENTED_EDGE ( 'NONE', *, *, #979, .F. ) ;
#858 = LINE ( 'NONE', #1271, #653 ) ;
#859 = VERTEX_POINT ( 'NONE', #651 ) ;
#860 = CARTESIAN_POINT ( 'NONE',  ( -29.50000000000000355, -4.999999999999999112, 16.10000000000000142 ) ) ;
#861 = SURFACE_SIDE_STYLE ('',( #10 ) ) ;
#862 = DIRECTION ( 'NONE',  ( 1.000000000000000000, 0.000000000000000000, 0.000000000000000000 ) ) ;
#863 = CARTESIAN_POINT ( 'NONE',  ( -27.40000000000000213, -4.999999999999999112, 23.60000000000000142 ) ) ;
#864 = EDGE_CURVE ( 'NONE', #79, #1090, #1061, .T. ) ;
#865 = ORIENTED_EDGE ( 'NONE', *, *, #170, .T. ) ;
#866 = CARTESIAN_POINT ( 'NONE',  ( -26.80566566057411038, -1.271654191549501656, 16.10000000000000142 ) ) ;
#867 = CARTESIAN_POINT ( 'NONE',  ( -27.21994080417717399, -0.4611442331906958625, 16.10000000000000142 ) ) ;
#868 = VECTOR ( 'NONE', #557, 1000.000000000000000 ) ;
#869 = CARTESIAN_POINT ( 'NONE',  ( -26.21994080417717399, -0.4611442331906958625, 7.500000000000000000 ) ) ;
#870 = PLANE ( 'NONE',  #592 ) ;
#871 = EDGE_CURVE ( 'NONE', #250, #227, #761, .T. ) ;
#872 = ORIENTED_EDGE ( 'NONE', *, *, #3, .T. ) ;
#873 = FACE_OUTER_BOUND ( 'NONE', #993, .T. ) ;
#874 = ADVANCED_FACE ( 'NONE', ( #58 ), #1010, .T. ) ;
#875 = ORIENTED_EDGE ( 'NONE', *, *, #1264, .T. ) ;
#876 = CARTESIAN_POINT ( 'NONE',  ( 21.49999999999999645, 2.000000000000000444, 23.60000000000000142 ) ) ;
#877 = CIRCLE ( 'NONE', #679, 1.000000000000000888 ) ;
#878 = VECTOR ( 'NONE', #208, 1000.000000000000000 ) ;
#879 = CARTESIAN_POINT ( 'NONE',  ( -31.60000000000000142, -4.999999999999999112, 23.60000000000000142 ) ) ;
#880 = ORIENTED_EDGE ( 'NONE', *, *, #675, .T. ) ;
#881 = CARTESIAN_POINT ( 'NONE',  ( -22.50000000000000355, -1.999999999999999556, 23.60000000000000142 ) ) ;
#882 = ORIENTED_EDGE ( 'NONE', *, *, #964, .T. ) ;
#883 = FACE_OUTER_BOUND ( 'NONE', #842, .T. ) ;
#884 = EDGE_CURVE ( 'NONE', #260, #179, #271, .T. ) ;
#885 = CARTESIAN_POINT ( 'NONE',  ( -29.50000000000000355, -4.999999999999999112, 16.10000000000000142 ) ) ;
#886 = SHAPE_DEFINITION_REPRESENTATION ( #714, #86 ) ;
#887 = ORIENTED_EDGE ( 'NONE', *, *, #187, .F. ) ;
#888 = CARTESIAN_POINT ( 'NONE',  ( -33.60000000000000142, -4.999999999999999112, 23.60000000000000142 ) ) ;
#889 = ORIENTED_EDGE ( 'NONE', *, *, #349, .F. ) ;
#890 = LINE ( 'NONE', #1198, #896 ) ;
#891 = DIRECTION ( 'NONE',  ( -0.000000000000000000, -0.000000000000000000, -1.000000000000000000 ) ) ;
#892 = ORIENTED_EDGE ( 'NONE', *, *, #588, .T. ) ;
#893 = CARTESIAN_POINT ( 'NONE',  ( -27.21994080417717399, -0.4611442331906958625, 16.10000000000000142 ) ) ;
#894 = ORIENTED_EDGE ( 'NONE', *, *, #1327, .T. ) ;
#895 = CARTESIAN_POINT ( 'NONE',  ( 4.099999999999994316, 2.000000000000000444, 17.80000000000000782 ) ) ;
#896 = VECTOR ( 'NONE', #281, 1000.000000000000000 ) ;
#897 = AXIS2_PLACEMENT_3D ( 'NONE', #860, #973, #252 ) ;
#898 = CIRCLE ( 'NONE', #1070, 1.000000000000000000 ) ;
#899 = DIRECTION ( 'NONE',  ( 0.000000000000000000, 0.000000000000000000, 1.000000000000000000 ) ) ;
#900 = EDGE_CURVE ( 'NONE', #1316, #1173, #1088, .T. ) ;
#901 = VECTOR ( 'NONE', #487, 1000.000000000000000 ) ;
#902 = ORIENTED_EDGE ( 'NONE', *, *, #1242, .T. ) ;
#903 = CARTESIAN_POINT ( 'NONE',  ( 5.100000000000002309, -1.999999999999999556, 23.60000000000000142 ) ) ;
#904 = ORIENTED_EDGE ( 'NONE', *, *, #744, .T. ) ;
#905 = CARTESIAN_POINT ( 'NONE',  ( 5.100000000000002309, -5.085786437626929946, 23.60000000000000142 ) ) ;
#906 = DIRECTION ( 'NONE',  ( -1.084202172485504311E-16, 0.000000000000000000, -1.000000000000000000 ) ) ;
#907 = VERTEX_POINT ( 'NONE', #1205 ) ;
#908 = EDGE_CURVE ( 'NONE', #844, #1224, #686, .T. ) ;
#909 = DIRECTION ( 'NONE',  ( 0.7071067811865473507, 0.7071067811865476838, 0.000000000000000000 ) ) ;
#910 = ORIENTED_EDGE ( 'NONE', *, *, #1204, .T. ) ;
#911 = DIRECTION ( 'NONE',  ( -0.000000000000000000, -1.000000000000000000, -0.000000000000000000 ) ) ;
#912 = DIRECTION ( 'NONE',  ( 0.000000000000000000, -0.000000000000000000, 1.000000000000000000 ) ) ;
#913 = ORIENTED_EDGE ( 'NONE', *, *, #441, .F. ) ;
#914 = DIRECTION ( 'NONE',  ( -0.000000000000000000, 0.000000000000000000, 1.000000000000000000 ) ) ;
#915 = VERTEX_POINT ( 'NONE', #893 ) ;
#916 = LINE ( 'NONE', #711, #35 ) ;
#917 = PRODUCT ( '11_Lock_Handle', '11_Lock_Handle', '', ( #168 ) ) ;
#918 = EDGE_CURVE ( 'NONE', #941, #545, #1312, .T. ) ;
#919 = DIRECTION ( 'NONE',  ( 0.000000000000000000, 0.000000000000000000, 1.000000000000000000 ) ) ;
#920 = CIRCLE ( 'NONE', #322, 1.000000000000000888 ) ;
#921 = AXIS2_PLACEMENT_3D ( 'NONE', #885, #456, #862 ) ;
#922 = CYLINDRICAL_SURFACE ( 'NONE', #597, 1.000000000000000888 ) ;
#923 = VECTOR ( 'NONE', #1052, 1000.000000000000000 ) ;
#924 = ORIENTED_EDGE ( 'NONE', *, *, #940, .F. ) ;
#925 = LINE ( 'NONE', #22, #619 ) ;
#926 = EDGE_CURVE ( 'NONE', #972, #467, #1220, .T. ) ;
#927 = DIRECTION ( 'NONE',  ( 1.000000000000000000, 0.000000000000000000, 0.000000000000000000 ) ) ;
#928 = ORIENTED_EDGE ( 'NONE', *, *, #60, .F. ) ;
#929 = DIRECTION ( 'NONE',  ( 0.000000000000000000, 0.000000000000000000, 1.000000000000000000 ) ) ;
#930 = VERTEX_POINT ( 'NONE', #1096 ) ;
#931 = CARTESIAN_POINT ( 'NONE',  ( 4.099999999999994316, -9.099999999999999645, 17.80000000000000782 ) ) ;
#932 = DIRECTION ( 'NONE',  ( 0.000000000000000000, 0.000000000000000000, -1.000000000000000000 ) ) ;
#933 = ORIENTED_EDGE ( 'NONE', *, *, #611, .F. ) ;
#934 = CARTESIAN_POINT ( 'NONE',  ( -26.80566566057411038, -1.271654191549501656, 7.500000000000000000 ) ) ;
#935 = ORIENTED_EDGE ( 'NONE', *, *, #115, .T. ) ;
#936 = CARTESIAN_POINT ( 'NONE',  ( -3.425069595484618201, 9.144505151603182114, 23.60000000000000142 ) ) ;
#937 = AXIS2_PLACEMENT_3D ( 'NONE', #432, #642, #838 ) ;
#938 = VERTEX_POINT ( 'NONE', #392 ) ;
#939 = DIRECTION ( 'NONE',  ( -0.000000000000000000, 1.000000000000000000, -0.000000000000000000 ) ) ;
#940 = EDGE_CURVE ( 'NONE', #803, #25, #988, .T. ) ;
#941 = VERTEX_POINT ( 'NONE', #1304 ) ;
#942 = CARTESIAN_POINT ( 'NONE',  ( -29.50000000000000355, -4.999999999999999112, 0.000000000000000000 ) ) ;
#943 = VECTOR ( 'NONE', #324, 1000.000000000000000 ) ;
#944 = EDGE_LOOP ( 'NONE', ( #377, #442, #286, #311, #244, #232, #398, #230 ) ) ;
#945 = DIRECTION ( 'NONE',  ( 1.000000000000000000, 0.000000000000000000, 0.000000000000000000 ) ) ;
#946 = EDGE_CURVE ( 'NONE', #98, #949, #1282, .T. ) ;
#947 = ORIENTED_EDGE ( 'NONE', *, *, #649, .T. ) ;
#948 = LINE ( 'NONE', #46, #1328 ) ;
#949 = VERTEX_POINT ( 'NONE', #698 ) ;
#950 = CARTESIAN_POINT ( 'NONE',  ( 8.149999999999996803, -5.049999999999995381, 17.80000000000000782 ) ) ;
#951 = VERTEX_POINT ( 'NONE', #177 ) ;
#952 = FACE_BOUND ( 'NONE', #586, .T. ) ;
#953 = ADVANCED_FACE ( 'NONE', ( #873 ), #479, .T. ) ;
#954 = CYLINDRICAL_SURFACE ( 'NONE', #446, 1.000000000000000888 ) ;
#955 = EDGE_CURVE ( 'NONE', #1224, #710, #692, .T. ) ;
#956 = VERTEX_POINT ( 'NONE', #163 ) ;
#957 = CARTESIAN_POINT ( 'NONE',  ( 10.10000000000000142, -7.000000000000000000, 23.60000000000000142 ) ) ;
#958 = VECTOR ( 'NONE', #932, 1000.000000000000000 ) ;
#959 = ORIENTED_EDGE ( 'NONE', *, *, #926, .F. ) ;
#960 = CARTESIAN_POINT ( 'NONE',  ( 22.49999999999999645, -1.999999999999999556, 23.60000000000000142 ) ) ;
#961 = VECTOR ( 'NONE', #1195, 1000.000000000000000 ) ;
#962 = VECTOR ( 'NONE', #329, 1000.000000000000000 ) ;
#963 = FACE_OUTER_BOUND ( 'NONE', #1183, .T. ) ;
#964 = EDGE_CURVE ( 'NONE', #1002, #1296, #485, .T. ) ;
#965 = CARTESIAN_POINT ( 'NONE',  ( 10.10000000000000142, -8.000000000000000000, 23.60000000000000142 ) ) ;
#966 = LINE ( 'NONE', #765, #1276 ) ;
#967 = ORIENTED_EDGE ( 'NONE', *, *, #120, .F. ) ;
#968 = FACE_OUTER_BOUND ( 'NONE', #39, .T. ) ;
#969 = DIRECTION ( 'NONE',  ( -1.000000000000000000, 0.000000000000000000, -0.000000000000000000 ) ) ;
#970 = EDGE_CURVE ( 'NONE', #951, #941, #591, .T. ) ;
#971 = LINE ( 'NONE', #48, #494 ) ;
#972 = VERTEX_POINT ( 'NONE', #980 ) ;
#973 = DIRECTION ( 'NONE',  ( 0.000000000000000000, 0.000000000000000000, 1.000000000000000000 ) ) ;
#974 = EDGE_LOOP ( 'NONE', ( #1285, #370, #150, #458 ) ) ;
#975 = CARTESIAN_POINT ( 'NONE',  ( -14.45043904958881598, 9.831421415948463860, 0.000000000000000000 ) ) ;
#976 = LINE ( 'NONE', #274, #555 ) ;
#977 =( NAMED_UNIT ( * ) SI_UNIT ( $, .STERADIAN. ) SOLID_ANGLE_UNIT ( ) );
#978 = EDGE_LOOP ( 'NONE', ( #1332, #1167, #140, #747 ) ) ;
#979 = EDGE_CURVE ( 'NONE', #1173, #859, #385, .T. ) ;
#980 = CARTESIAN_POINT ( 'NONE',  ( -22.31886942587220801, 2.000000000000000444, 23.60000000000000142 ) ) ;
#981 = EDGE_LOOP ( 'NONE', ( #1067, #91, #384, #610, #741, #1123, #396, #644, #205, #568 ) ) ;
#982 = DIRECTION ( 'NONE',  ( -2.205156960987466132E-16, 2.205156960987441233E-16, 1.000000000000000000 ) ) ;
#983 = AXIS2_PLACEMENT_3D ( 'NONE', #292, #481, #594 ) ;
#984 = AXIS2_PLACEMENT_3D ( 'NONE', #427, #201, #1130 ) ;
#985 = AXIS2_PLACEMENT_3D ( 'NONE', #965, #538, #423 ) ;
#986 = LINE ( 'NONE', #372, #430 ) ;
#987 = ORIENTED_EDGE ( 'NONE', *, *, #448, .T. ) ;
#988 = LINE ( 'NONE', #888, #256 ) ;
#989 = ORIENTED_EDGE ( 'NONE', *, *, #1161, .F. ) ;
#990 = CARTESIAN_POINT ( 'NONE',  ( 21.49999999999999645, -1.999999999999999556, 22.60000000000000142 ) ) ;
#991 = DIRECTION ( 'NONE',  ( 0.000000000000000000, 0.000000000000000000, 1.000000000000000000 ) ) ;
#992 = CARTESIAN_POINT ( 'NONE',  ( 8.014213562373093680, -8.000000000000000000, -4.004281993519068458E-16 ) ) ;
#993 = EDGE_LOOP ( 'NONE', ( #176, #1029, #865, #1121 ) ) ;
#994 = DIRECTION ( 'NONE',  ( 0.000000000000000000, 0.000000000000000000, 1.000000000000000000 ) ) ;
#995 = ORIENTED_EDGE ( 'NONE', *, *, #847, .T. ) ;
#996 = LINE ( 'NONE', #587, #553 ) ;
#997 = EDGE_CURVE ( 'NONE', #1203, #598, #585, .T. ) ;
#998 = DIRECTION ( 'NONE',  ( -1.000000000000000000, 0.000000000000000000, 1.084202172485504311E-16 ) ) ;
#999 = VECTOR ( 'NONE', #24, 1000.000000000000000 ) ;
#1000 = EDGE_LOOP ( 'NONE', ( #480, #1148, #411, #797 ) ) ;
#1001 = DIRECTION ( 'NONE',  ( 0.000000000000000000, 1.000000000000000000, 0.000000000000000000 ) ) ;
#1002 = VERTEX_POINT ( 'NONE', #881 ) ;
#1003 = LINE ( 'NONE', #572, #734 ) ;
#1004 = AXIS2_PLACEMENT_3D ( 'NONE', #273, #1320, #1104 ) ;
#1005 = AXIS2_PLACEMENT_3D ( 'NONE', #748, #439, #845 ) ;
#1006 = EDGE_CURVE ( 'NONE', #1187, #1197, #749, .T. ) ;
#1007 = AXIS2_PLACEMENT_3D ( 'NONE', #518, #395, #927 ) ;
#1008 = FACE_OUTER_BOUND ( 'NONE', #501, .T. ) ;
#1009 = ORIENTED_EDGE ( 'NONE', *, *, #730, .T. ) ;
#1010 = CYLINDRICAL_SURFACE ( 'NONE', #554, 1.000000000000000000 ) ;
#1011 = ORIENTED_EDGE ( 'NONE', *, *, #333, .F. ) ;
#1012 = CYLINDRICAL_SURFACE ( 'NONE', #596, 0.9999999999999991118 ) ;
#1013 = FACE_BOUND ( 'NONE', #540, .T. ) ;
#1014 = ADVANCED_FACE ( 'NONE', ( #1188, #1297 ), #277, .T. ) ;
#1015 = ORIENTED_EDGE ( 'NONE', *, *, #918, .T. ) ;
#1016 = DIRECTION ( 'NONE',  ( 2.205156960987466132E-16, 0.000000000000000000, -1.000000000000000000 ) ) ;
#1017 = ADVANCED_FACE ( 'NONE', ( #832 ), #922, .T. ) ;
#1018 = EDGE_LOOP ( 'NONE', ( #507, #1135, #759, #834 ) ) ;
#1019 = DIRECTION ( 'NONE',  ( 1.000000000000000000, 0.000000000000000000, 0.000000000000000000 ) ) ;
#1020 = CARTESIAN_POINT ( 'NONE',  ( -10.90000000000000746, 2.000000000000000000, 6.800000000000009592 ) ) ;
#1021 = ORIENTED_EDGE ( 'NONE', *, *, #1204, .F. ) ;
#1022 = CARTESIAN_POINT ( 'NONE',  ( 5.100000000000002309, -1.999999999999999556, 23.60000000000000142 ) ) ;
#1023 = EDGE_CURVE ( 'NONE', #949, #98, #706, .T. ) ;
#1024 = ORIENTED_EDGE ( 'NONE', *, *, #634, .T. ) ;
#1025 = LINE ( 'NONE', #420, #659 ) ;
#1026 = AXIS2_PLACEMENT_3D ( 'NONE', #267, #496, #388 ) ;
#1027 = CARTESIAN_POINT ( 'NONE',  ( 8.014213562373093680, -7.000000000000000000, 0.000000000000000000 ) ) ;
#1028 = AXIS2_PLACEMENT_3D ( 'NONE', #807, #221, #814 ) ;
#1029 = ORIENTED_EDGE ( 'NONE', *, *, #623, .F. ) ;
#1030 = CARTESIAN_POINT ( 'NONE',  ( -22.66962295250210246, 1.936467812344181416, 0.000000000000000000 ) ) ;
#1031 = STYLED_ITEM ( 'NONE', ( #756 ), #379 ) ;
#1032 = ORIENTED_EDGE ( 'NONE', *, *, #440, .T. ) ;
#1033 = CARTESIAN_POINT ( 'NONE',  ( -14.45043904958881598, 9.831421415948463860, 7.500000000000000000 ) ) ;
#1034 = DIRECTION ( 'NONE',  ( 2.168404344971008621E-16, 0.000000000000000000, 1.000000000000000000 ) ) ;
#1035 = ORIENTED_EDGE ( 'NONE', *, *, #856, .T. ) ;
#1036 = FACE_OUTER_BOUND ( 'NONE', #419, .T. ) ;
#1037 = ORIENTED_EDGE ( 'NONE', *, *, #547, .T. ) ;
#1038 = CARTESIAN_POINT ( 'NONE',  ( -10.90000000000000746, 2.000000000000000000, 16.80000000000000782 ) ) ;
#1039 = ADVANCED_FACE ( 'NONE', ( #520 ), #606, .F. ) ;
#1040 = ORIENTED_EDGE ( 'NONE', *, *, #161, .T. ) ;
#1041 = DIRECTION ( 'NONE',  ( 0.000000000000000000, -0.000000000000000000, 1.000000000000000000 ) ) ;
#1042 = ORIENTED_EDGE ( 'NONE', *, *, #722, .T. ) ;
#1043 = CYLINDRICAL_SURFACE ( 'NONE', #705, 4.100000000000003197 ) ;
#1044 = AXIS2_PLACEMENT_3D ( 'NONE', #631, #404, #90 ) ;
#1045 = EDGE_CURVE ( 'NONE', #956, #930, #275, .T. ) ;
#1046 = CIRCLE ( 'NONE', #34, 4.099999999999999645 ) ;
#1047 = ORIENTED_EDGE ( 'NONE', *, *, #783, .T. ) ;
#1048 = CARTESIAN_POINT ( 'NONE',  ( -30.93808945918257081, -1.160481969388865719, 7.500000000000000000 ) ) ;
#1049 = AXIS2_PLACEMENT_3D ( 'NONE', #931, #299, #99 ) ;
#1050 = EDGE_LOOP ( 'NONE', ( #913, #1032, #169, #1245 ) ) ;
#1051 = CARTESIAN_POINT ( 'NONE',  ( -11.90000000000000568, 2.000000000000000444, 16.80000000000000782 ) ) ;
#1052 = DIRECTION ( 'NONE',  ( -0.9364678123441791957, -0.3507535266298933418, 0.000000000000000000 ) ) ;
#1053 = LINE ( 'NONE', #29, #401 ) ;
#1054 = VERTEX_POINT ( 'NONE', #1030 ) ;
#1055 = ADVANCED_FACE ( 'NONE', ( #1036 ), #1122, .F. ) ;
#1056 = CARTESIAN_POINT ( 'NONE',  ( -29.50000000000000355, -4.999999999999999112, 23.60000000000000142 ) ) ;
#1057 = LINE ( 'NONE', #975, #255 ) ;
#1058 = DIRECTION ( 'NONE',  ( 1.000000000000000000, 0.000000000000000000, 0.000000000000000000 ) ) ;
#1059 = CARTESIAN_POINT ( 'NONE',  ( 22.49999999999999645, 2.000000000000000444, 23.60000000000000142 ) ) ;
#1060 = ORIENTED_EDGE ( 'NONE', *, *, #1219, .T. ) ;
#1061 = LINE ( 'NONE', #960, #217 ) ;
#1062 = ADVANCED_FACE ( 'NONE', ( #736 ), #7, .F. ) ;
#1063 = DIRECTION ( 'NONE',  ( 0.000000000000000000, 0.000000000000000000, 1.000000000000000000 ) ) ;
#1064 = ORIENTED_EDGE ( 'NONE', *, *, #366, .F. ) ;
#1065 = CARTESIAN_POINT ( 'NONE',  ( -31.60000000000000142, -4.999999999999999112, 23.60000000000000142 ) ) ;
#1066 = AXIS2_PLACEMENT_3D ( 'NONE', #378, #394, #582 ) ;
#1067 = ORIENTED_EDGE ( 'NONE', *, *, #908, .F. ) ;
#1068 = CARTESIAN_POINT ( 'NONE',  ( 5.100000000000007638, -8.000000000000000000, 0.000000000000000000 ) ) ;
#1069 = AXIS2_PLACEMENT_3D ( 'NONE', #493, #1290, #780 ) ;
#1070 = AXIS2_PLACEMENT_3D ( 'NONE', #1020, #503, #188 ) ;
#1071 = DIRECTION ( 'NONE',  ( 0.000000000000000000, 0.000000000000000000, 1.000000000000000000 ) ) ;
#1072 = FACE_OUTER_BOUND ( 'NONE', #73, .T. ) ;
#1073 =( LENGTH_UNIT ( ) NAMED_UNIT ( * ) SI_UNIT ( .MILLI., .METRE. ) );
#1074 = ORIENTED_EDGE ( 'NONE', *, *, #106, .T. ) ;
#1075 = DIRECTION ( 'NONE',  ( -0.000000000000000000, 0.000000000000000000, 1.000000000000000000 ) ) ;
#1076 = PLANE ( 'NONE',  #1309 ) ;
#1077 = EDGE_CURVE ( 'NONE', #1311, #1090, #725, .T. ) ;
#1078 = DIRECTION ( 'NONE',  ( -1.000000000000000000, 0.000000000000000000, 0.000000000000000000 ) ) ;
#1079 = VERTEX_POINT ( 'NONE', #112 ) ;
#1080 = CARTESIAN_POINT ( 'NONE',  ( -26.57069433080706844, 0.4753235791534842214, 16.10000000000000142 ) ) ;
#1081 = VERTEX_POINT ( 'NONE', #1136 ) ;
#1082 = CARTESIAN_POINT ( 'NONE',  ( -22.31886942587220801, 2.000000000000000444, 23.60000000000000142 ) ) ;
#1083 = VECTOR ( 'NONE', #500, 1000.000000000000000 ) ;
#1084 = VECTOR ( 'NONE', #729, 1000.000000000000000 ) ;
#1085 = FACE_OUTER_BOUND ( 'NONE', #1138, .T. ) ;
#1086 = ADVANCED_FACE ( 'NONE', ( #418 ), #226, .F. ) ;
#1087 = ORIENTED_EDGE ( 'NONE', *, *, #70, .T. ) ;
#1088 = LINE ( 'NONE', #67, #107 ) ;
#1089 = VECTOR ( 'NONE', #673, 1000.000000000000000 ) ;
#1090 = VERTEX_POINT ( 'NONE', #412 ) ;
#1091 = DIRECTION ( 'NONE',  ( 0.000000000000000000, -1.000000000000000000, 0.000000000000000000 ) ) ;
#1092 = VECTOR ( 'NONE', #151, 1000.000000000000000 ) ;
#1093 = VECTOR ( 'NONE', #667, 1000.000000000000000 ) ;
#1094 = LINE ( 'NONE', #879, #127 ) ;
#1095 = EDGE_LOOP ( 'NONE', ( #924, #155, #207, #947 ) ) ;
#1096 = CARTESIAN_POINT ( 'NONE',  ( 8.014213562373093680, -8.000000000000000000, 23.60000000000000142 ) ) ;
#1097 = EDGE_CURVE ( 'NONE', #272, #636, #763, .T. ) ;
#1098 = ORIENTED_EDGE ( 'NONE', *, *, #744, .F. ) ;
#1099 = LINE ( 'NONE', #69, #191 ) ;
#1100 = CARTESIAN_POINT ( 'NONE',  ( 6.100000000000002309, -5.085786437626929946, 23.60000000000000142 ) ) ;
#1101 = ORIENTED_EDGE ( 'NONE', *, *, #482, .T. ) ;
#1102 = DIRECTION ( 'NONE',  ( -0.000000000000000000, 0.000000000000000000, 1.000000000000000000 ) ) ;
#1103 = ORIENTED_EDGE ( 'NONE', *, *, #349, .T. ) ;
#1104 = DIRECTION ( 'NONE',  ( 1.000000000000000000, 0.000000000000000000, 0.000000000000000000 ) ) ;
#1105 = ADVANCED_FACE ( 'NONE', ( #424 ), #212, .F. ) ;
#1106 = CARTESIAN_POINT ( 'NONE',  ( -29.50000000000000355, -4.999999999999999112, 7.500000000000000000 ) ) ;
#1107 = VECTOR ( 'NONE', #690, 1000.000000000000000 ) ;
#1108 = ORIENTED_EDGE ( 'NONE', *, *, #382, .F. ) ;
#1109 = CARTESIAN_POINT ( 'NONE',  ( -10.90000000000000746, 2.000000000000000000, 17.80000000000001137 ) ) ;
#1110 = ORIENTED_EDGE ( 'NONE', *, *, #1293, .F. ) ;
#1111 = FACE_OUTER_BOUND ( 'NONE', #1018, .T. ) ;
#1112 = EDGE_CURVE ( 'NONE', #972, #434, #97, .T. ) ;
#1113 = AXIS2_PLACEMENT_3D ( 'NONE', #1171, #264, #991 ) ;
#1114 = FACE_OUTER_BOUND ( 'NONE', #1126, .T. ) ;
#1115 = ORIENTED_EDGE ( 'NONE', *, *, #634, .F. ) ;
#1116 = CARTESIAN_POINT ( 'NONE',  ( 5.100000000000002309, -5.500000000000028422, 0.000000000000000000 ) ) ;
#1117 = VERTEX_POINT ( 'NONE', #934 ) ;
#1118 = CARTESIAN_POINT ( 'NONE',  ( 21.49999999999999645, -1.999999999999999556, 23.60000000000000142 ) ) ;
#1119 = DIRECTION ( 'NONE',  ( 0.000000000000000000, -0.000000000000000000, -1.000000000000000000 ) ) ;
#1120 = EDGE_CURVE ( 'NONE', #1155, #545, #1317, .T. ) ;
#1121 = ORIENTED_EDGE ( 'NONE', *, *, #382, .T. ) ;
#1122 = CYLINDRICAL_SURFACE ( 'NONE', #1199, 4.599999999999996092 ) ;
#1123 = ORIENTED_EDGE ( 'NONE', *, *, #604, .T. ) ;
#1124 = CARTESIAN_POINT ( 'NONE',  ( -26.21994080417717399, -0.4611442331906958625, 16.10000000000000142 ) ) ;
#1125 = LINE ( 'NONE', #294, #259 ) ;
#1126 = EDGE_LOOP ( 'NONE', ( #773, #839, #1313, #857 ) ) ;
#1127 = CARTESIAN_POINT ( 'NONE',  ( 5.100000000000002309, -1.999999999999999556, 23.60000000000000142 ) ) ;
#1128 = AXIS2_PLACEMENT_3D ( 'NONE', #827, #13, #1233 ) ;
#1129 = VERTEX_POINT ( 'NONE', #296 ) ;
#1130 = DIRECTION ( 'NONE',  ( 1.000000000000000000, 0.000000000000000000, 0.000000000000000000 ) ) ;
#1131 = AXIS2_PLACEMENT_3D ( 'NONE', #809, #1091, #502 ) ;
#1132 = CARTESIAN_POINT ( 'NONE',  ( 9.100000000000003197, -7.000000000000000000, 1.337795222999063620E-15 ) ) ;
#1133 = VECTOR ( 'NONE', #369, 1000.000000000000000 ) ;
#1134 = AXIS2_PLACEMENT_3D ( 'NONE', #609, #603, #78 ) ;
#1135 = ORIENTED_EDGE ( 'NONE', *, *, #547, .F. ) ;
#1136 = CARTESIAN_POINT ( 'NONE',  ( 21.49999999999999645, 2.000000000000000444, 0.000000000000000000 ) ) ;
#1137 = AXIS2_PLACEMENT_3D ( 'NONE', #524, #969, #47 ) ;
#1138 = EDGE_LOOP ( 'NONE', ( #173, #266, #1232, #1110 ) ) ;
#1139 = CARTESIAN_POINT ( 'NONE',  ( 4.099999999999994316, -0.9999999999999922284, 17.80000000000000782 ) ) ;
#1140 = EDGE_CURVE ( 'NONE', #710, #227, #199, .T. ) ;
#1141 = ORIENTED_EDGE ( 'NONE', *, *, #115, .F. ) ;
#1142 = CARTESIAN_POINT ( 'NONE',  ( 21.49999999999999645, -1.999999999999999556, 1.000000000000000888 ) ) ;
#1143 = ORIENTED_EDGE ( 'NONE', *, *, #1178, .T. ) ;
#1144 = CARTESIAN_POINT ( 'NONE',  ( -29.50000000000000355, -4.999999999999999112, 23.60000000000000142 ) ) ;
#1145 = EDGE_CURVE ( 'NONE', #45, #1189, #529, .T. ) ;
#1146 = ORIENTED_EDGE ( 'NONE', *, *, #1184, .F. ) ;
#1147 = CARTESIAN_POINT ( 'NONE',  ( -14.45043904958881598, 9.831421415948463860, 16.10000000000000142 ) ) ;
#1148 = ORIENTED_EDGE ( 'NONE', *, *, #3, .F. ) ;
#1149 = CYLINDRICAL_SURFACE ( 'NONE', #1005, 2.100000000000000977 ) ;
#1150 = AXIS2_PLACEMENT_3D ( 'NONE', #65, #1180, #477 ) ;
#1151 = EDGE_CURVE ( 'NONE', #636, #549, #102, .T. ) ;
#1152 = DIRECTION ( 'NONE',  ( -0.000000000000000000, -0.000000000000000000, -1.000000000000000000 ) ) ;
#1153 = CARTESIAN_POINT ( 'NONE',  ( -30.93808945918256725, -1.160481969388863943, 23.60000000000000142 ) ) ;
#1154 = AXIS2_PLACEMENT_3D ( 'NONE', #1056, #852, #156 ) ;
#1155 = VERTEX_POINT ( 'NONE', #335 ) ;
#1156 = CARTESIAN_POINT ( 'NONE',  ( 21.49999999999999645, 0.000000000000000000, 0.000000000000000000 ) ) ;
#1157 = VECTOR ( 'NONE', #380, 1000.000000000000000 ) ;
#1158 = FILL_AREA_STYLE_COLOUR ( '', #683 ) ;
#1159 = DIRECTION ( 'NONE',  ( 0.000000000000000000, -0.000000000000000000, -1.000000000000000000 ) ) ;
#1160 = DIRECTION ( 'NONE',  ( 0.000000000000000000, 1.000000000000000000, -0.000000000000000000 ) ) ;
#1161 = EDGE_CURVE ( 'NONE', #800, #374, #249, .T. ) ;
#1162 = ORIENTED_EDGE ( 'NONE', *, *, #268, .T. ) ;
#1163 = DIRECTION ( 'NONE',  ( -0.000000000000000000, -0.000000000000000000, -1.000000000000000000 ) ) ;
#1164 = FACE_OUTER_BOUND ( 'NONE', #499, .T. ) ;
#1165 = ORIENTED_EDGE ( 'NONE', *, *, #1006, .T. ) ;
#1166 = FACE_OUTER_BOUND ( 'NONE', #417, .T. ) ;
#1167 = ORIENTED_EDGE ( 'NONE', *, *, #144, .F. ) ;
#1168 = FACE_OUTER_BOUND ( 'NONE', #291, .T. ) ;
#1169 = CYLINDRICAL_SURFACE ( 'NONE', #297, 1.000000000000000888 ) ;
#1170 = VECTOR ( 'NONE', #637, 1000.000000000000000 ) ;
#1171 = CARTESIAN_POINT ( 'NONE',  ( 21.49999999999999645, 2.000000000000000444, 1.000000000000000888 ) ) ;
#1172 = LINE ( 'NONE', #129, #569 ) ;
#1173 = VERTEX_POINT ( 'NONE', #443 ) ;
#1174 = DIRECTION ( 'NONE',  ( 0.8267901859942071718, -0.5625104339864854808, 0.000000000000000000 ) ) ;
#1175 = VECTOR ( 'NONE', #738, 1000.000000000000000 ) ;
#1176 = CIRCLE ( 'NONE', #408, 1.000000000000000888 ) ;
#1177 = DIRECTION ( 'NONE',  ( 1.000000000000000000, 0.000000000000000000, 0.000000000000000000 ) ) ;
#1178 = EDGE_CURVE ( 'NONE', #57, #1081, #139, .T. ) ;
#1179 = CARTESIAN_POINT ( 'NONE',  ( -3.425069595484618201, 9.144505151603182114, 16.10000000000000142 ) ) ;
#1180 = DIRECTION ( 'NONE',  ( -0.000000000000000000, -0.000000000000000000, -1.000000000000000000 ) ) ;
#1181 = ORIENTED_EDGE ( 'NONE', *, *, #760, .T. ) ;
#1182 = CARTESIAN_POINT ( 'NONE',  ( 9.100000000000003197, -8.000000000000000000, 1.337795222999063620E-15 ) ) ;
#1183 = EDGE_LOOP ( 'NONE', ( #590, #1291, #1015, #62, #1060 ) ) ;
#1184 = EDGE_CURVE ( 'NONE', #1247, #239, #966, .T. ) ;
#1185 = DIRECTION ( 'NONE',  ( -0.000000000000000000, -0.000000000000000000, -1.000000000000000000 ) ) ;
#1186 = CARTESIAN_POINT ( 'NONE',  ( 5.100000000000002309, -8.000000000000000000, 23.60000000000000142 ) ) ;
#1187 = VERTEX_POINT ( 'NONE', #863 ) ;
#1188 = FACE_BOUND ( 'NONE', #1323, .T. ) ;
#1189 = VERTEX_POINT ( 'NONE', #849 ) ;
#1190 = CARTESIAN_POINT ( 'NONE',  ( 8.014213562373093680, -7.000000000000000000, 0.000000000000000000 ) ) ;
#1191 = ADVANCED_FACE ( 'NONE', ( #758 ), #648, .F. ) ;
#1192 = DIRECTION ( 'NONE',  ( -0.000000000000000000, 1.000000000000000000, -0.000000000000000000 ) ) ;
#1193 = EDGE_CURVE ( 'NONE', #1054, #57, #356, .T. ) ;
#1194 = ORIENTED_EDGE ( 'NONE', *, *, #712, .F. ) ;
#1195 = DIRECTION ( 'NONE',  ( 2.205156960987466132E-16, 0.000000000000000000, -1.000000000000000000 ) ) ;
#1196 = CIRCLE ( 'NONE', #1004, 2.100000000000000977 ) ;
#1197 = VERTEX_POINT ( 'NONE', #1065 ) ;
#1198 = CARTESIAN_POINT ( 'NONE',  ( -3.425069595484618201, 9.144505151603182114, 0.000000000000000000 ) ) ;
#1199 = AXIS2_PLACEMENT_3D ( 'NONE', #325, #618, #305 ) ;
#1200 = CIRCLE ( 'NONE', #1113, 1.000000000000000000 ) ;
#1201 = PRESENTATION_LAYER_ASSIGNMENT (  '', '', ( #1031 ) ) ;
#1202 = CARTESIAN_POINT ( 'NONE',  ( 0.000000000000000000, 0.000000000000000000, 0.000000000000000000 ) ) ;
#1203 = VERTEX_POINT ( 'NONE', #957 ) ;
#1204 = EDGE_CURVE ( 'NONE', #859, #930, #1172, .T. ) ;
#1205 = CARTESIAN_POINT ( 'NONE',  ( 7.307106781186550215, -7.707106781186551459, 0.000000000000000000 ) ) ;
#1206 = ORIENTED_EDGE ( 'NONE', *, *, #1255, .F. ) ;
#1207 = FACE_OUTER_BOUND ( 'NONE', #978, .T. ) ;
#1208 = PLANE ( 'NONE',  #662 ) ;
#1209 = VERTEX_POINT ( 'NONE', #1153 ) ;
#1210 = DIRECTION ( 'NONE',  ( 1.000000000000000000, 0.000000000000000000, 0.000000000000000000 ) ) ;
#1211 = PRODUCT_RELATED_PRODUCT_CATEGORY ( 'part', '', ( #917 ) ) ;
#1212 = EDGE_LOOP ( 'NONE', ( #1141, #452, #184, #50 ) ) ;
#1213 = LINE ( 'NONE', #1082, #145 ) ;
#1214 = LINE ( 'NONE', #309, #836 ) ;
#1215 = ORIENTED_EDGE ( 'NONE', *, *, #400, .F. ) ;
#1216 = DIRECTION ( 'NONE',  ( 0.7071067811865435759, 0.7071067811865515695, 0.000000000000000000 ) ) ;
#1217 = ORIENTED_EDGE ( 'NONE', *, *, #440, .F. ) ;
#1218 = LINE ( 'NONE', #936, #1307 ) ;
#1219 = EDGE_CURVE ( 'NONE', #1155, #1224, #740, .T. ) ;
#1220 = CIRCLE ( 'NONE', #1329, 1.000000000000000888 ) ;
#1221 = AXIS2_PLACEMENT_3D ( 'NONE', #1106, #899, #819 ) ;
#1222 = DIRECTION ( 'NONE',  ( 1.000000000000000000, 0.000000000000000000, 0.000000000000000000 ) ) ;
#1223 = DIRECTION ( 'NONE',  ( 1.000000000000000000, 0.000000000000000000, 0.000000000000000000 ) ) ;
#1224 = VERTEX_POINT ( 'NONE', #37 ) ;
#1225 = CARTESIAN_POINT ( 'NONE',  ( 5.100000000000006750, -1.999999999999999556, 5.800000000000006928 ) ) ;
#1226 = DIRECTION ( 'NONE',  ( -0.000000000000000000, 1.000000000000000000, -0.000000000000000000 ) ) ;
#1227 = VERTEX_POINT ( 'NONE', #451 ) ;
#1228 = DIRECTION ( 'NONE',  ( 1.000000000000000000, 0.000000000000000000, 0.000000000000000000 ) ) ;
#1229 = VERTEX_POINT ( 'NONE', #1048 ) ;
#1230 = DIRECTION ( 'NONE',  ( 0.000000000000000000, 0.000000000000000000, 1.000000000000000000 ) ) ;
#1231 = CARTESIAN_POINT ( 'NONE',  ( 21.49999999999999645, 0.000000000000000000, 22.60000000000000142 ) ) ;
#1232 = ORIENTED_EDGE ( 'NONE', *, *, #629, .F. ) ;
#1233 = DIRECTION ( 'NONE',  ( 1.000000000000000000, 0.000000000000000000, 0.000000000000000000 ) ) ;
#1234 = AXIS2_PLACEMENT_3D ( 'NONE', #1142, #716, #929 ) ;
#1235 = EDGE_CURVE ( 'NONE', #617, #1079, #343, .T. ) ;
#1236 = EDGE_LOOP ( 'NONE', ( #672, #463, #276, #872 ) ) ;
#1237 = CARTESIAN_POINT ( 'NONE',  ( 4.099999999999994316, 2.000000000000000444, 5.800000000000008704 ) ) ;
#1238 = AXIS2_PLACEMENT_3D ( 'NONE', #51, #1268, #552 ) ;
#1239 = AXIS2_PLACEMENT_3D ( 'NONE', #792, #282, #360 ) ;
#1240 = CARTESIAN_POINT ( 'NONE',  ( 0.000000000000000000, -1.999999999999999556, 23.60000000000000142 ) ) ;
#1241 = CARTESIAN_POINT ( 'NONE',  ( 8.014213562373093680, -7.000000000000000000, 23.60000000000000142 ) ) ;
#1242 = EDGE_CURVE ( 'NONE', #1247, #1311, #858, .T. ) ;
#1243 = EDGE_LOOP ( 'NONE', ( #620, #828, #627, #851, #36, #131 ) ) ;
#1244 = DIRECTION ( 'NONE',  ( 0.000000000000000000, 0.000000000000000000, 1.000000000000000000 ) ) ;
#1245 = ORIENTED_EDGE ( 'NONE', *, *, #425, .F. ) ;
#1246 = LINE ( 'NONE', #231, #1170 ) ;
#1247 = VERTEX_POINT ( 'NONE', #544 ) ;
#1248 = CARTESIAN_POINT ( 'NONE',  ( -33.60000000000000142, -4.999999999999999112, 7.500000000000000000 ) ) ;
#1249 = ADVANCED_FACE ( 'NONE', ( #1166 ), #148, .F. ) ;
#1250 = LINE ( 'NONE', #745, #751 ) ;
#1251 = CARTESIAN_POINT ( 'NONE',  ( 0.000000000000000000, -8.000000000000000000, 0.000000000000000000 ) ) ;
#1252 = ORIENTED_EDGE ( 'NONE', *, *, #340, .T. ) ;
#1253 = LINE ( 'NONE', #1156, #383 ) ;
#1254 = DIRECTION ( 'NONE',  ( 1.000000000000000000, 0.000000000000000000, 0.000000000000000000 ) ) ;
#1255 = EDGE_CURVE ( 'NONE', #715, #737, #532, .T. ) ;
#1256 = VECTOR ( 'NONE', #652, 1000.000000000000000 ) ;
#1257 = VECTOR ( 'NONE', #774, 1000.000000000000000 ) ;
#1258 = ORIENTED_EDGE ( 'NONE', *, *, #310, .F. ) ;
#1259 = DIRECTION ( 'NONE',  ( -1.000000000000000000, 0.000000000000000000, 0.000000000000000000 ) ) ;
#1260 = AXIS2_PLACEMENT_3D ( 'NONE', #869, #1185, #574 ) ;
#1261 = ORIENTED_EDGE ( 'NONE', *, *, #900, .F. ) ;
#1262 = FACE_OUTER_BOUND ( 'NONE', #242, .T. ) ;
#1263 = AXIS2_PLACEMENT_3D ( 'NONE', #510, #919, #1331 ) ;
#1264 = EDGE_CURVE ( 'NONE', #45, #844, #437, .T. ) ;
#1265 = CARTESIAN_POINT ( 'NONE',  ( 5.392893218813463285, -5.792893218813486733, 1.291751040585044241E-16 ) ) ;
#1266 = DIRECTION ( 'NONE',  ( -0.000000000000000000, -0.000000000000000000, 1.000000000000000000 ) ) ;
#1267 = ORIENTED_EDGE ( 'NONE', *, *, #955, .T. ) ;
#1268 = DIRECTION ( 'NONE',  ( 0.000000000000000000, 0.000000000000000000, 1.000000000000000000 ) ) ;
#1269 = CARTESIAN_POINT ( 'NONE',  ( -26.80566566057411038, -1.271654191549501656, 16.10000000000000142 ) ) ;
#1270 = CARTESIAN_POINT ( 'NONE',  ( 22.49999999999999645, -1.999999999999999556, 22.60000000000000142 ) ) ;
#1271 = CARTESIAN_POINT ( 'NONE',  ( 0.000000000000000000, -1.999999999999999556, 0.000000000000000000 ) ) ;
#1272 = EDGE_LOOP ( 'NONE', ( #306, #1074 ) ) ;
#1273 = ADVANCED_FACE ( 'NONE', ( #19 ), #753, .F. ) ;
#1274 = FACE_OUTER_BOUND ( 'NONE', #280, .T. ) ;
#1275 = CARTESIAN_POINT ( 'NONE',  ( -26.21994080417717399, -0.4611442331906958625, 16.10000000000000142 ) ) ;
#1276 = VECTOR ( 'NONE', #258, 1000.000000000000000 ) ;
#1277 = LINE ( 'NONE', #43, #1330 ) ;
#1278 = DIRECTION ( 'NONE',  ( 2.205156960987466132E-16, 0.000000000000000000, -1.000000000000000000 ) ) ;
#1279 = AXIS2_PLACEMENT_3D ( 'NONE', #1144, #327, #614 ) ;
#1280 = ORIENTED_EDGE ( 'NONE', *, *, #245, .F. ) ;
#1281 = DIRECTION ( 'NONE',  ( -1.000000000000000000, 0.000000000000000000, 0.000000000000000000 ) ) ;
#1282 = CIRCLE ( 'NONE', #407, 2.100000000000000977 ) ;
#1283 = EDGE_CURVE ( 'NONE', #545, #617, #1246, .T. ) ;
#1284 = CIRCLE ( 'NONE', #1263, 4.599999999999996092 ) ;
#1285 = ORIENTED_EDGE ( 'NONE', *, *, #409, .F. ) ;
#1286 = LINE ( 'NONE', #1269, #56 ) ;
#1287 = LINE ( 'NONE', #589, #1157 ) ;
#1288 = DIRECTION ( 'NONE',  ( 0.000000000000000000, 0.000000000000000000, 1.000000000000000000 ) ) ;
#1289 = ORIENTED_EDGE ( 'NONE', *, *, #611, .T. ) ;
#1290 = DIRECTION ( 'NONE',  ( -0.000000000000000000, 0.000000000000000000, 1.000000000000000000 ) ) ;
#1291 = ORIENTED_EDGE ( 'NONE', *, *, #970, .T. ) ;
#1292 = CYLINDRICAL_SURFACE ( 'NONE', #1131, 1.000000000000000888 ) ;
#1293 = EDGE_CURVE ( 'NONE', #700, #434, #1053, .T. ) ;
#1294 = CARTESIAN_POINT ( 'NONE',  ( -10.90000000000000746, -2.000000000000000000, 5.800000000000009592 ) ) ;
#1295 = FACE_OUTER_BOUND ( 'NONE', #478, .T. ) ;
#1296 = VERTEX_POINT ( 'NONE', #778 ) ;
#1297 = FACE_OUTER_BOUND ( 'NONE', #944, .T. ) ;
#1298 = ORIENTED_EDGE ( 'NONE', *, *, #802, .T. ) ;
#1299 = DIRECTION ( 'NONE',  ( 0.000000000000000000, 0.000000000000000000, 1.000000000000000000 ) ) ;
#1300 = EDGE_CURVE ( 'NONE', #1117, #826, #421, .T. ) ;
#1301 = FACE_BOUND ( 'NONE', #265, .T. ) ;
#1302 = APPLICATION_PROTOCOL_DEFINITION ( 'draft international standard', 'automotive_design', 1998, #702 ) ;
#1303 = ORIENTED_EDGE ( 'NONE', *, *, #1283, .F. ) ;
#1304 = CARTESIAN_POINT ( 'NONE',  ( -10.90000000000000746, 2.000000000000000444, 17.80000000000001137 ) ) ;
#1305 = VERTEX_POINT ( 'NONE', #664 ) ;
#1306 = FACE_OUTER_BOUND ( 'NONE', #578, .T. ) ;
#1307 = VECTOR ( 'NONE', #829, 1000.000000000000000 ) ;
#1308 = CIRCLE ( 'NONE', #921, 4.599999999999996092 ) ;
#1309 = AXIS2_PLACEMENT_3D ( 'NONE', #646, #1034, #454 ) ;
#1310 = CARTESIAN_POINT ( 'NONE',  ( 8.014213562373093680, -8.000000000000000000, 0.000000000000000000 ) ) ;
#1311 = VERTEX_POINT ( 'NONE', #462 ) ;
#1312 = LINE ( 'NONE', #190, #146 ) ;
#1313 = ORIENTED_EDGE ( 'NONE', *, *, #847, .F. ) ;
#1314 = CARTESIAN_POINT ( 'NONE',  ( 10.10000000000000497, -7.000000000000000000, -6.870261749551260831E-16 ) ) ;
#1315 = DIRECTION ( 'NONE',  ( 0.000000000000000000, -0.000000000000000000, 1.000000000000000000 ) ) ;
#1316 = VERTEX_POINT ( 'NONE', #992 ) ;
#1317 = LINE ( 'NONE', #397, #1084 ) ;
#1318 = ADVANCED_FACE ( 'NONE', ( #1295 ), #870, .F. ) ;
#1319 = ORIENTED_EDGE ( 'NONE', *, *, #864, .T. ) ;
#1320 = DIRECTION ( 'NONE',  ( 0.000000000000000000, 0.000000000000000000, 1.000000000000000000 ) ) ;
#1321 = DIRECTION ( 'NONE',  ( -0.000000000000000000, -0.000000000000000000, -1.000000000000000000 ) ) ;
#1322 = VECTOR ( 'NONE', #1266, 1000.000000000000000 ) ;
#1323 = EDGE_LOOP ( 'NONE', ( #147, #1280 ) ) ;
#1324 = CARTESIAN_POINT ( 'NONE',  ( 0.000000000000000000, 2.000000000000000444, 23.60000000000000142 ) ) ;
#1325 = ORIENTED_EDGE ( 'NONE', *, *, #1264, .F. ) ;
#1326 = DIRECTION ( 'NONE',  ( -1.000000000000000000, 0.000000000000000000, 0.000000000000000000 ) ) ;
#1327 = EDGE_CURVE ( 'NONE', #486, #617, #361, .T. ) ;
#1328 = VECTOR ( 'NONE', #445, 1000.000000000000000 ) ;
#1329 = AXIS2_PLACEMENT_3D ( 'NONE', #579, #466, #570 ) ;
#1330 = VECTOR ( 'NONE', #367, 1000.000000000000000 ) ;
#1331 = DIRECTION ( 'NONE',  ( 1.000000000000000000, 0.000000000000000000, 0.000000000000000000 ) ) ;
#1332 = ORIENTED_EDGE ( 'NONE', *, *, #263, .F. ) ;
#1333 = DIRECTION ( 'NONE',  ( 1.000000000000000000, 0.000000000000000000, 0.000000000000000000 ) ) ;
ENDSEC;
END-ISO-10303-21;
```
