## Supplementary material for "A solid-state heater-imager for quantitative evaluation of colorimetric isothermal nucleic acid amplification on paper": Design Files: 12_Camera_Box_Side_Cover.STEP

```
ISO-10303-21;
HEADER;
FILE_DESCRIPTION (( 'STEP AP214' ),
    '1' );
FILE_NAME ('12_Camera_Box_Side_Cover.STEP',
    '2026-01-17T01:00:53',
    ( '' ),
    ( '' ),
    'SwSTEP 2.0',
    'SolidWorks 2024',
    '' );
FILE_SCHEMA (( 'AUTOMOTIVE_DESIGN' ));
ENDSEC;

DATA;
#1 = DIRECTION ( 'NONE',  ( 1.000000000000000000, 0.000000000000000000, 0.000000000000000000 ) ) ;
#2 = CIRCLE ( 'NONE', #398, 1.731066332244478367 ) ;
#3 = CONICAL_SURFACE ( 'NONE', #771, 2.899999999999999911, 0.5759586531581299962 ) ;
#4 = ORIENTED_EDGE ( 'NONE', *, *, #845, .F. ) ;
#5 = AXIS2_PLACEMENT_3D ( 'NONE', #831, #600, #543 ) ;
#6 = CARTESIAN_POINT ( 'NONE',  ( 18.79999999999999716, -1.199999999999999956, 27.00000000000000000 ) ) ;
#7 = CARTESIAN_POINT ( 'NONE',  ( -18.79999999999999716, 1.800000000000000044, 27.00000000000000000 ) ) ;
#8 = ADVANCED_FACE ( 'NONE', ( #425, #165, #22, #358, #641 ), #28, .T. ) ;
#9 = DIRECTION ( 'NONE',  ( 0.000000000000000000, 0.000000000000000000, -1.000000000000000000 ) ) ;
#10 = EDGE_LOOP ( 'NONE', ( #270, #353, #541, #77 ) ) ;
#11 = EDGE_LOOP ( 'NONE', ( #651, #392, #819, #139 ) ) ;
#12 = CARTESIAN_POINT ( 'NONE',  ( -28.79999999999999716, 1.800000000000000044, 27.00000000000000000 ) ) ;
#13 = VERTEX_POINT ( 'NONE', #849 ) ;
#14 = ORIENTED_EDGE ( 'NONE', *, *, #772, .F. ) ;
#15 =( NAMED_UNIT ( * ) PLANE_ANGLE_UNIT ( ) SI_UNIT ( $, .RADIAN. ) );
#16 = DIRECTION ( 'NONE',  ( 0.000000000000000000, 0.000000000000000000, 1.000000000000000000 ) ) ;
#17 = AXIS2_PLACEMENT_3D ( 'NONE', #578, #211, #283 ) ;
#18 = AXIS2_PLACEMENT_3D ( 'NONE', #263, #278, #27 ) ;
#19 = EDGE_CURVE ( 'NONE', #582, #620, #226, .T. ) ;
#20 = AXIS2_PLACEMENT_3D ( 'NONE', #140, #464, #758 ) ;
#21 = FACE_OUTER_BOUND ( 'NONE', #80, .T. ) ;
#22 = FACE_BOUND ( 'NONE', #664, .T. ) ;
#23 = ORIENTED_EDGE ( 'NONE', *, *, #449, .F. ) ;
#24 = DIRECTION ( 'NONE',  ( 1.000000000000000000, 0.000000000000000000, 0.000000000000000000 ) ) ;
#25 = ORIENTED_EDGE ( 'NONE', *, *, #316, .T. ) ;
#26 = ORIENTED_EDGE ( 'NONE', *, *, #291, .F. ) ;
#27 = DIRECTION ( 'NONE',  ( -0.000000000000000000, 0.000000000000000000, -1.000000000000000000 ) ) ;
#28 = PLANE ( 'NONE',  #17 ) ;
#29 = ORIENTED_EDGE ( 'NONE', *, *, #862, .T. ) ;
#30 = VECTOR ( 'NONE', #388, 1000.000000000000000 ) ;
#31 = CIRCLE ( 'NONE', #605, 1.000000000000000888 ) ;
#32 = PRODUCT_DEFINITION_FORMATION_WITH_SPECIFIED_SOURCE ( 'ANY', '', #794, .NOT_KNOWN. ) ;
#33 = DIRECTION ( 'NONE',  ( 0.000000000000000000, -1.000000000000000000, 0.000000000000000000 ) ) ;
#34 = EDGE_CURVE ( 'NONE', #768, #890, #2, .T. ) ;
#35 = CARTESIAN_POINT ( 'NONE',  ( 18.79999999999999361, 0.000000000000000000, 25.99999999999999289 ) ) ;
#36 = ORIENTED_EDGE ( 'NONE', *, *, #19, .T. ) ;
#37 = DIRECTION ( 'NONE',  ( 0.000000000000000000, 0.000000000000000000, 1.000000000000000000 ) ) ;
#38 = DIRECTION ( 'NONE',  ( 0.000000000000000000, 0.000000000000000000, 1.000000000000000000 ) ) ;
#39 = ORIENTED_EDGE ( 'NONE', *, *, #385, .T. ) ;
#40 = CARTESIAN_POINT ( 'NONE',  ( -19.79999999999999716, -1.199999999999999956, -21.60000000000000853 ) ) ;
#41 = FACE_OUTER_BOUND ( 'NONE', #685, .T. ) ;
#42 = VERTEX_POINT ( 'NONE', #148 ) ;
#43 = VECTOR ( 'NONE', #792, 1000.000000000000000 ) ;
#44 = AXIS2_PLACEMENT_3D ( 'NONE', #204, #681, #207 ) ;
#45 = DIRECTION ( 'NONE',  ( 0.000000000000000000, 1.000000000000000000, -0.000000000000000000 ) ) ;
#46 = CIRCLE ( 'NONE', #546, 1.000000000000000888 ) ;
#47 = CARTESIAN_POINT ( 'NONE',  ( -24.00000000000000000, 1.800000000000000044, -15.00000000000000000 ) ) ;
#48 = ORIENTED_EDGE ( 'NONE', *, *, #587, .F. ) ;
#49 = CARTESIAN_POINT ( 'NONE',  ( -27.79999999999999361, 1.800000000000000044, 27.00000000000000000 ) ) ;
#50 = CARTESIAN_POINT ( 'NONE',  ( -19.79999999999999716, -1.199999999999999956, 25.99999999999999645 ) ) ;
#51 = VERTEX_POINT ( 'NONE', #420 ) ;
#52 = EDGE_CURVE ( 'NONE', #383, #765, #83, .T. ) ;
#53 = LINE ( 'NONE', #881, #639 ) ;
#54 = CARTESIAN_POINT ( 'NONE',  ( -19.79999999999999716, 0.000000000000000000, 25.99999999999999645 ) ) ;
#55 = DIRECTION ( 'NONE',  ( 0.000000000000000000, 0.8386705679454233842, -0.5446390350150280835 ) ) ;
#56 = VERTEX_POINT ( 'NONE', #351 ) ;
#57 = VECTOR ( 'NONE', #59, 1000.000000000000000 ) ;
#58 = CARTESIAN_POINT ( 'NONE',  ( 18.79999999999999361, 1.800000000000000044, 26.99999999999999289 ) ) ;
#59 = DIRECTION ( 'NONE',  ( 0.000000000000000000, -1.000000000000000000, 0.000000000000000000 ) ) ;
#60 = CIRCLE ( 'NONE', #577, 2.899999999999999911 ) ;
#61 = VERTEX_POINT ( 'NONE', #498 ) ;
#62 = ADVANCED_FACE ( 'NONE', ( #634 ), #782, .T. ) ;
#63 = CARTESIAN_POINT ( 'NONE',  ( 24.00000000000000000, 1.800000000000000044, 15.00000000000000000 ) ) ;
#64 = FACE_OUTER_BOUND ( 'NONE', #579, .T. ) ;
#65 = CYLINDRICAL_SURFACE ( 'NONE', #400, 1.000000000000000888 ) ;
#66 = PRESENTATION_STYLE_ASSIGNMENT (( #542 ) ) ;
#67 = DIRECTION ( 'NONE',  ( 0.000000000000000000, 0.000000000000000000, 1.000000000000000000 ) ) ;
#68 = DIRECTION ( 'NONE',  ( 0.000000000000000000, 0.8386705679454233842, 0.5446390350150280835 ) ) ;
#69 = VERTEX_POINT ( 'NONE', #161 ) ;
#70 = EDGE_CURVE ( 'NONE', #329, #799, #735, .T. ) ;
#71 = EDGE_CURVE ( 'NONE', #435, #718, #880, .T. ) ;
#72 = CARTESIAN_POINT ( 'NONE',  ( -27.79999999999999005, 1.800000000000000044, -26.80000000000001137 ) ) ;
#73 =( LENGTH_UNIT ( ) NAMED_UNIT ( * ) SI_UNIT ( .MILLI., .METRE. ) );
#74 = AXIS2_PLACEMENT_3D ( 'NONE', #168, #801, #379 ) ;
#75 = DIRECTION ( 'NONE',  ( -6.669904509218573417E-17, 0.8386705679454233842, 0.5446390350150280835 ) ) ;
#76 = AXIS2_PLACEMENT_3D ( 'NONE', #82, #428, #707 ) ;
#77 = ORIENTED_EDGE ( 'NONE', *, *, #150, .T. ) ;
#78 = VECTOR ( 'NONE', #617, 1000.000000000000000 ) ;
#79 = DIRECTION ( 'NONE',  ( -1.000000000000000000, -0.000000000000000000, -6.023345402697246719E-17 ) ) ;
#80 = EDGE_LOOP ( 'NONE', ( #487, #646, #482, #25 ) ) ;
#81 = EDGE_CURVE ( 'NONE', #668, #763, #313, .T. ) ;
#82 = CARTESIAN_POINT ( 'NONE',  ( 24.00000000000000000, 1.800000000000000044, -15.00000000000000000 ) ) ;
#83 = LINE ( 'NONE', #504, #719 ) ;
#84 = ORIENTED_EDGE ( 'NONE', *, *, #615, .F. ) ;
#85 = CARTESIAN_POINT ( 'NONE',  ( -28.79999999999999361, 0.000000000000000000, -26.80000000000001137 ) ) ;
#86 = ORIENTED_EDGE ( 'NONE', *, *, #815, .F. ) ;
#87 = AXIS2_PLACEMENT_3D ( 'NONE', #344, #337, #551 ) ;
#88 = VERTEX_POINT ( 'NONE', #663 ) ;
#89 = AXIS2_PLACEMENT_3D ( 'NONE', #138, #391, #396 ) ;
#90 = ORIENTED_EDGE ( 'NONE', *, *, #675, .F. ) ;
#91 = CIRCLE ( 'NONE', #251, 1.000000000000000888 ) ;
#92 = FACE_OUTER_BOUND ( 'NONE', #11, .T. ) ;
#93 = ORIENTED_EDGE ( 'NONE', *, *, #691, .T. ) ;
#94 = ORIENTED_EDGE ( 'NONE', *, *, #317, .F. ) ;
#95 = LINE ( 'NONE', #437, #489 ) ;
#96 = ORIENTED_EDGE ( 'NONE', *, *, #845, .T. ) ;
#97 = VERTEX_POINT ( 'NONE', #113 ) ;
#98 = EDGE_CURVE ( 'NONE', #69, #56, #573, .T. ) ;
#99 = FACE_BOUND ( 'NONE', #363, .T. ) ;
#100 = DIRECTION ( 'NONE',  ( 6.669904509218573417E-17, 0.8386705679454233842, -0.5446390350150280835 ) ) ;
#101 = ORIENTED_EDGE ( 'NONE', *, *, #536, .F. ) ;
#102 = AXIS2_PLACEMENT_3D ( 'NONE', #584, #798, #233 ) ;
#103 = AXIS2_PLACEMENT_3D ( 'NONE', #147, #154, #362 ) ;
#104 = DIRECTION ( 'NONE',  ( 0.000000000000000000, 0.000000000000000000, -1.000000000000000000 ) ) ;
#105 = CARTESIAN_POINT ( 'NONE',  ( -18.79999999999999716, -1.199999999999999956, -22.60000000000000853 ) ) ;
#106 = ORIENTED_EDGE ( 'NONE', *, *, #171, .F. ) ;
#107 = DIRECTION ( 'NONE',  ( 0.000000000000000000, 0.000000000000000000, -1.000000000000000000 ) ) ;
#108 = CARTESIAN_POINT ( 'NONE',  ( 28.80000000000000782, 1.800000000000000044, 26.99999999999999289 ) ) ;
#109 = ORIENTED_EDGE ( 'NONE', *, *, #547, .T. ) ;
#110 = EDGE_CURVE ( 'NONE', #97, #463, #733, .T. ) ;
#111 = ORIENTED_EDGE ( 'NONE', *, *, #130, .T. ) ;
#112 = DIRECTION ( 'NONE',  ( -1.000000000000000000, -0.000000000000000000, -6.023345402697246719E-17 ) ) ;
#113 = CARTESIAN_POINT ( 'NONE',  ( 27.80000000000000071, 1.800000000000000044, 26.99999999999999289 ) ) ;
#114 = VERTEX_POINT ( 'NONE', #376 ) ;
#115 = VECTOR ( 'NONE', #581, 1000.000000000000000 ) ;
#116 = DIRECTION ( 'NONE',  ( -0.000000000000000000, 1.000000000000000000, -0.000000000000000000 ) ) ;
#117 = AXIS2_PLACEMENT_3D ( 'NONE', #302, #232, #513 ) ;
#118 = DIRECTION ( 'NONE',  ( 0.000000000000000000, 0.000000000000000000, -1.000000000000000000 ) ) ;
#119 = ORIENTED_EDGE ( 'NONE', *, *, #806, .F. ) ;
#120 = CARTESIAN_POINT ( 'NONE',  ( 19.79999999999999716, -1.199999999999999956, -21.60000000000000853 ) ) ;
#121 = ORIENTED_EDGE ( 'NONE', *, *, #150, .F. ) ;
#122 = EDGE_CURVE ( 'NONE', #244, #673, #340, .T. ) ;
#123 = LINE ( 'NONE', #612, #783 ) ;
#124 = DIRECTION ( 'NONE',  ( 0.000000000000000000, -1.000000000000000000, 0.000000000000000000 ) ) ;
#125 = ORIENTED_EDGE ( 'NONE', *, *, #424, .T. ) ;
#126 = VECTOR ( 'NONE', #257, 1000.000000000000000 ) ;
#127 = LINE ( 'NONE', #409, #372 ) ;
#128 = LINE ( 'NONE', #406, #709 ) ;
#129 = CONICAL_SURFACE ( 'NONE', #770, 2.899999999999999911, 0.5759586531581299962 ) ;
#130 = EDGE_CURVE ( 'NONE', #775, #632, #413, .T. ) ;
#131 = CARTESIAN_POINT ( 'NONE',  ( 18.79999999999999716, -1.199999999999999956, -21.60000000000000853 ) ) ;
#132 = DIRECTION ( 'NONE',  ( 0.000000000000000000, 1.000000000000000000, 0.000000000000000000 ) ) ;
#133 = LINE ( 'NONE', #684, #57 ) ;
#134 = EDGE_CURVE ( 'NONE', #61, #786, #667, .T. ) ;
#135 = VERTEX_POINT ( 'NONE', #318 ) ;
#136 = EDGE_CURVE ( 'NONE', #51, #244, #809, .T. ) ;
#137 = CARTESIAN_POINT ( 'NONE',  ( -28.79999999999999716, 0.000000000000000000, 26.00000000000000000 ) ) ;
#138 = CARTESIAN_POINT ( 'NONE',  ( 24.00000000000000000, 1.800000000000000044, 15.00000000000000000 ) ) ;
#139 = ORIENTED_EDGE ( 'NONE', *, *, #596, .T. ) ;
#140 = CARTESIAN_POINT ( 'NONE',  ( 24.00000000000000000, 1.800000000000000044, 15.00000000000000000 ) ) ;
#141 = AXIS2_PLACEMENT_3D ( 'NONE', #590, #870, #1 ) ;
#142 = FACE_OUTER_BOUND ( 'NONE', #330, .T. ) ;
#143 = AXIS2_PLACEMENT_3D ( 'NONE', #721, #523, #242 ) ;
#144 = ORIENTED_EDGE ( 'NONE', *, *, #414, .T. ) ;
#145 = ORIENTED_EDGE ( 'NONE', *, *, #328, .T. ) ;
#146 = EDGE_CURVE ( 'NONE', #843, #51, #222, .T. ) ;
#147 = CARTESIAN_POINT ( 'NONE',  ( -27.79999999999999005, 1.800000000000000044, -25.80000000000001492 ) ) ;
#148 = CARTESIAN_POINT ( 'NONE',  ( 28.80000000000000782, 1.800000000000000044, -25.80000000000000782 ) ) ;
#149 = VERTEX_POINT ( 'NONE', #510 ) ;
#150 = EDGE_CURVE ( 'NONE', #650, #620, #309, .T. ) ;
#151 = DIRECTION ( 'NONE',  ( 0.000000000000000000, 0.000000000000000000, 1.000000000000000000 ) ) ;
#152 = APPLICATION_CONTEXT ( 'automotive_design' ) ;
#153 = ORIENTED_EDGE ( 'NONE', *, *, #136, .F. ) ;
#154 = DIRECTION ( 'NONE',  ( 0.000000000000000000, -1.000000000000000000, 0.000000000000000000 ) ) ;
#155 = CARTESIAN_POINT ( 'NONE',  ( 27.80000000000000426, 1.800000000000000044, -25.80000000000000782 ) ) ;
#156 = EDGE_LOOP ( 'NONE', ( #219, #377, #879, #366 ) ) ;
#157 = CONICAL_SURFACE ( 'NONE', #76, 2.899999999999999911, 0.5759586531581299962 ) ;
#158 = ORIENTED_EDGE ( 'NONE', *, *, #98, .F. ) ;
#159 = AXIS2_PLACEMENT_3D ( 'NONE', #402, #816, #624 ) ;
#160 = FACE_OUTER_BOUND ( 'NONE', #805, .T. ) ;
#161 = CARTESIAN_POINT ( 'NONE',  ( 24.00000000000000000, 1.800000000000000044, -12.09999999999999964 ) ) ;
#162 = ORIENTED_EDGE ( 'NONE', *, *, #648, .F. ) ;
#163 = EDGE_CURVE ( 'NONE', #632, #97, #594, .T. ) ;
#164 = FACE_BOUND ( 'NONE', #857, .T. ) ;
#165 = FACE_BOUND ( 'NONE', #522, .T. ) ;
#166 = ORIENTED_EDGE ( 'NONE', *, *, #146, .F. ) ;
#167 = LINE ( 'NONE', #390, #459 ) ;
#168 = CARTESIAN_POINT ( 'NONE',  ( -18.79999999999999716, 0.000000000000000000, 25.99999999999999645 ) ) ;
#169 = VERTEX_POINT ( 'NONE', #243 ) ;
#170 = CARTESIAN_POINT ( 'NONE',  ( -27.79999999999999005, 0.000000000000000000, -25.80000000000001492 ) ) ;
#171 = EDGE_CURVE ( 'NONE', #876, #234, #851, .T. ) ;
#172 = DIRECTION ( 'NONE',  ( -0.000000000000000000, 1.000000000000000000, -0.000000000000000000 ) ) ;
#173 = ORIENTED_EDGE ( 'NONE', *, *, #790, .T. ) ;
#174 = ORIENTED_EDGE ( 'NONE', *, *, #616, .F. ) ;
#175 = PRODUCT_DEFINITION_CONTEXT ( 'detailed design', #237, 'design' ) ;
#176 = CARTESIAN_POINT ( 'NONE',  ( -24.00000000000000000, 1.800000000000000044, 17.89999999999999858 ) ) ;
#177 = CARTESIAN_POINT ( 'NONE',  ( 28.80000000000000782, 0.000000000000000000, 26.99999999999999289 ) ) ;
#178 = ORIENTED_EDGE ( 'NONE', *, *, #171, .T. ) ;
#179 = LINE ( 'NONE', #239, #795 ) ;
#180 = DIRECTION ( 'NONE',  ( 0.000000000000000000, 0.000000000000000000, -1.000000000000000000 ) ) ;
#181 = ORIENTED_EDGE ( 'NONE', *, *, #81, .F. ) ;
#182 = VECTOR ( 'NONE', #55, 1000.000000000000000 ) ;
#183 =( GEOMETRIC_REPRESENTATION_CONTEXT ( 3 ) GLOBAL_UNCERTAINTY_ASSIGNED_CONTEXT ( ( #399 ) ) GLOBAL_UNIT_ASSIGNED_CONTEXT ( ( #73, #15, #216 ) ) REPRESENTATION_CONTEXT ( 'NONE', 'WORKASPACE' ) );
#184 = PLANE ( 'NONE',  #159 ) ;
#185 = DIRECTION ( 'NONE',  ( -1.040834085586083310E-14, 0.000000000000000000, 1.000000000000000000 ) ) ;
#186 = ORIENTED_EDGE ( 'NONE', *, *, #665, .F. ) ;
#187 = EDGE_CURVE ( 'NONE', #470, #135, #602, .T. ) ;
#188 = CYLINDRICAL_SURFACE ( 'NONE', #797, 1.000000000000000888 ) ;
#189 = CARTESIAN_POINT ( 'NONE',  ( 24.00000000000000000, 0.000000000000000000, 16.73106633224447748 ) ) ;
#190 = ORIENTED_EDGE ( 'NONE', *, *, #467, .T. ) ;
#191 = CARTESIAN_POINT ( 'NONE',  ( 18.79999999999999361, 0.000000000000000000, 26.99999999999999289 ) ) ;
#192 = CARTESIAN_POINT ( 'NONE',  ( 24.00000000000000000, 1.800000000000000044, 12.09999999999999964 ) ) ;
#193 = VERTEX_POINT ( 'NONE', #50 ) ;
#194 = ORIENTED_EDGE ( 'NONE', *, *, #891, .T. ) ;
#195 = EDGE_CURVE ( 'NONE', #215, #470, #847, .T. ) ;
#196 = LINE ( 'NONE', #827, #657 ) ;
#197 = LINE ( 'NONE', #395, #430 ) ;
#198 = VECTOR ( 'NONE', #75, 1000.000000000000000 ) ;
#199 = EDGE_CURVE ( 'NONE', #380, #383, #208, .T. ) ;
#200 = DIRECTION ( 'NONE',  ( 0.000000000000000000, 0.000000000000000000, -1.000000000000000000 ) ) ;
#201 = VECTOR ( 'NONE', #132, 1000.000000000000000 ) ;
#202 = DIRECTION ( 'NONE',  ( 0.000000000000000000, -1.000000000000000000, 0.000000000000000000 ) ) ;
#203 = LINE ( 'NONE', #480, #503 ) ;
#204 = CARTESIAN_POINT ( 'NONE',  ( -18.79999999999999716, -1.199999999999999956, -21.60000000000000853 ) ) ;
#205 = EDGE_LOOP ( 'NONE', ( #789, #871, #858, #304 ) ) ;
#206 = DIRECTION ( 'NONE',  ( -0.000000000000000000, -1.000000000000000000, -0.000000000000000000 ) ) ;
#207 = DIRECTION ( 'NONE',  ( 0.000000000000000000, 0.000000000000000000, 1.000000000000000000 ) ) ;
#208 = CIRCLE ( 'NONE', #514, 1.731066332244478367 ) ;
#209 = CARTESIAN_POINT ( 'NONE',  ( -27.79999999999999361, 0.000000000000000000, 27.00000000000000000 ) ) ;
#210 = AXIS2_PLACEMENT_3D ( 'NONE', #710, #423, #705 ) ;
#211 = DIRECTION ( 'NONE',  ( 0.000000000000000000, -1.000000000000000000, 0.000000000000000000 ) ) ;
#212 = EDGE_LOOP ( 'NONE', ( #861, #687 ) ) ;
#213 = ADVANCED_FACE ( 'NONE', ( #677 ), #598, .F. ) ;
#214 = CARTESIAN_POINT ( 'NONE',  ( -24.00000000000000000, 1.800000000000000044, -15.00000000000000000 ) ) ;
#215 = VERTEX_POINT ( 'NONE', #727 ) ;
#216 =( NAMED_UNIT ( * ) SI_UNIT ( $, .STERADIAN. ) SOLID_ANGLE_UNIT ( ) );
#217 = CARTESIAN_POINT ( 'NONE',  ( -27.79999999999999005, 0.000000000000000000, -26.80000000000001137 ) ) ;
#218 = CARTESIAN_POINT ( 'NONE',  ( -24.00000000000000000, 0.000000000000000000, 15.00000000000000000 ) ) ;
#219 = ORIENTED_EDGE ( 'NONE', *, *, #704, .T. ) ;
#220 = PLANE ( 'NONE',  #310 ) ;
#221 = ADVANCED_FACE ( 'NONE', ( #41 ), #307, .F. ) ;
#222 = CIRCLE ( 'NONE', #339, 1.000000000000000888 ) ;
#223 = ORIENTED_EDGE ( 'NONE', *, *, #195, .T. ) ;
#224 = DIRECTION ( 'NONE',  ( 1.000000000000000000, 0.000000000000000000, 0.000000000000000000 ) ) ;
#225 = DIRECTION ( 'NONE',  ( 0.000000000000000000, 0.000000000000000000, -1.000000000000000000 ) ) ;
#226 = LINE ( 'NONE', #717, #560 ) ;
#227 = ORIENTED_EDGE ( 'NONE', *, *, #385, .F. ) ;
#228 = PLANE ( 'NONE',  #401 ) ;
#229 = CARTESIAN_POINT ( 'NONE',  ( 27.80000000000000426, 1.800000000000000044, 25.99999999999999289 ) ) ;
#230 = ORIENTED_EDGE ( 'NONE', *, *, #477, .T. ) ;
#231 = CARTESIAN_POINT ( 'NONE',  ( 24.00000000000000000, 1.800000000000000044, 15.00000000000000000 ) ) ;
#232 = DIRECTION ( 'NONE',  ( 1.000000000000000000, -0.000000000000000000, 6.424901762877062263E-17 ) ) ;
#233 = DIRECTION ( 'NONE',  ( 0.000000000000000000, 0.000000000000000000, -1.000000000000000000 ) ) ;
#234 = VERTEX_POINT ( 'NONE', #272 ) ;
#235 = CIRCLE ( 'NONE', #867, 1.731066332244478367 ) ;
#236 = AXIS2_PLACEMENT_3D ( 'NONE', #231, #448, #869 ) ;
#237 = APPLICATION_CONTEXT ( 'automotive_design' ) ;
#238 = AXIS2_PLACEMENT_3D ( 'NONE', #63, #374, #864 ) ;
#239 = CARTESIAN_POINT ( 'NONE',  ( -28.79999999999999716, 1.800000000000000044, 26.00000000000000000 ) ) ;
#240 = CARTESIAN_POINT ( 'NONE',  ( 24.00000000000000000, 0.000000000000000000, 15.00000000000000000 ) ) ;
#241 = ORIENTED_EDGE ( 'NONE', *, *, #872, .T. ) ;
#242 = DIRECTION ( 'NONE',  ( 0.000000000000000000, 0.000000000000000000, -1.000000000000000000 ) ) ;
#243 = CARTESIAN_POINT ( 'NONE',  ( -24.00000000000000000, 0.000000000000000000, -13.26893366775552074 ) ) ;
#244 = VERTEX_POINT ( 'NONE', #601 ) ;
#245 = LINE ( 'NONE', #40, #808 ) ;
#246 = DIRECTION ( 'NONE',  ( -1.000000000000000000, 0.000000000000000000, 0.000000000000000000 ) ) ;
#247 = ORIENTED_EDGE ( 'NONE', *, *, #477, .F. ) ;
#248 = ADVANCED_FACE ( 'NONE', ( #478 ), #544, .T. ) ;
#249 = CLOSED_SHELL ( 'NONE', ( #630, #359, #565, #856, #643, #8, #213, #748, #483, #576, #408, #221, #874, #452, #453, #751, #492, #700, #814, #439, #586, #248, #422, #347, #62, #508 ) ) ;
#250 = CIRCLE ( 'NONE', #236, 2.899999999999999911 ) ;
#251 = AXIS2_PLACEMENT_3D ( 'NONE', #893, #745, #342 ) ;
#252 = CARTESIAN_POINT ( 'NONE',  ( 19.79999999999999716, 0.000000000000000000, -21.60000000000000853 ) ) ;
#253 = DIRECTION ( 'NONE',  ( 0.000000000000000000, 0.000000000000000000, -1.000000000000000000 ) ) ;
#254 = ORIENTED_EDGE ( 'NONE', *, *, #739, .T. ) ;
#255 = FACE_OUTER_BOUND ( 'NONE', #389, .T. ) ;
#256 = CARTESIAN_POINT ( 'NONE',  ( 18.79999999999999716, -1.199999999999999956, -22.60000000000000853 ) ) ;
#257 = DIRECTION ( 'NONE',  ( 0.000000000000000000, -1.000000000000000000, 0.000000000000000000 ) ) ;
#258 = ORIENTED_EDGE ( 'NONE', *, *, #790, .F. ) ;
#259 = ORIENTED_EDGE ( 'NONE', *, *, #436, .F. ) ;
#260 = EDGE_CURVE ( 'NONE', #169, #650, #767, .T. ) ;
#261 = DIRECTION ( 'NONE',  ( 1.000000000000000000, 0.000000000000000000, -1.204669080539449344E-16 ) ) ;
#262 = FACE_OUTER_BOUND ( 'NONE', #360, .T. ) ;
#263 = CARTESIAN_POINT ( 'NONE',  ( -19.79999999999999716, -1.199999999999999956, -22.60000000000000853 ) ) ;
#264 = CIRCLE ( 'NONE', #654, 1.731066332244478367 ) ;
#265 = DIRECTION ( 'NONE',  ( 0.000000000000000000, 0.000000000000000000, -1.000000000000000000 ) ) ;
#266 = CARTESIAN_POINT ( 'NONE',  ( 24.00000000000000000, 1.800000000000000044, 17.89999999999999858 ) ) ;
#267 = AXIS2_PLACEMENT_3D ( 'NONE', #669, #45, #107 ) ;
#268 = CARTESIAN_POINT ( 'NONE',  ( -24.00000000000000000, 0.000000000000000000, -15.00000000000000000 ) ) ;
#269 = AXIS2_PLACEMENT_3D ( 'NONE', #468, #625, #416 ) ;
#270 = ORIENTED_EDGE ( 'NONE', *, *, #19, .F. ) ;
#271 = CARTESIAN_POINT ( 'NONE',  ( -28.79999999999999716, 1.800000000000000044, 26.00000000000000000 ) ) ;
#272 = CARTESIAN_POINT ( 'NONE',  ( -18.79999999999999716, 0.000000000000000000, 27.00000000000000000 ) ) ;
#273 = VERTEX_POINT ( 'NONE', #889 ) ;
#274 = ORIENTED_EDGE ( 'NONE', *, *, #536, .T. ) ;
#275 = CARTESIAN_POINT ( 'NONE',  ( -24.00000000000000000, 1.800000000000000044, 15.00000000000000000 ) ) ;
#276 = ORIENTED_EDGE ( 'NONE', *, *, #146, .T. ) ;
#277 = AXIS2_PLACEMENT_3D ( 'NONE', #441, #723, #875 ) ;
#278 = DIRECTION ( 'NONE',  ( 1.000000000000000000, 0.000000000000000000, -0.000000000000000000 ) ) ;
#279 = AXIS2_PLACEMENT_3D ( 'NONE', #725, #512, #873 ) ;
#280 = VERTEX_POINT ( 'NONE', #762 ) ;
#281 = ORIENTED_EDGE ( 'NONE', *, *, #287, .F. ) ;
#282 = DIRECTION ( 'NONE',  ( 0.000000000000000000, -1.000000000000000000, 0.000000000000000000 ) ) ;
#283 = DIRECTION ( 'NONE',  ( 0.000000000000000000, -0.000000000000000000, -1.000000000000000000 ) ) ;
#284 = ORIENTED_EDGE ( 'NONE', *, *, #316, .F. ) ;
#285 = EDGE_CURVE ( 'NONE', #169, #582, #264, .T. ) ;
#286 = SHAPE_DEFINITION_REPRESENTATION ( #653, #524 ) ;
#287 = EDGE_CURVE ( 'NONE', #421, #149, #133, .T. ) ;
#288 = CARTESIAN_POINT ( 'NONE',  ( 18.79999999999999716, 0.000000000000000000, -21.60000000000000853 ) ) ;
#289 = ORIENTED_EDGE ( 'NONE', *, *, #375, .T. ) ;
#290 = ORIENTED_EDGE ( 'NONE', *, *, #648, .T. ) ;
#291 = EDGE_CURVE ( 'NONE', #632, #435, #407, .T. ) ;
#292 = DIRECTION ( 'NONE',  ( -0.000000000000000000, 1.000000000000000000, -0.000000000000000000 ) ) ;
#293 = VECTOR ( 'NONE', #303, 1000.000000000000000 ) ;
#294 = ORIENTED_EDGE ( 'NONE', *, *, #764, .F. ) ;
#295 = VECTOR ( 'NONE', #79, 1000.000000000000000 ) ;
#296 = ORIENTED_EDGE ( 'NONE', *, *, #163, .T. ) ;
#297 = AXIS2_PLACEMENT_3D ( 'NONE', #566, #841, #224 ) ;
#298 = DIRECTION ( 'NONE',  ( -1.000000000000000000, 0.000000000000000000, 0.000000000000000000 ) ) ;
#299 = DIRECTION ( 'NONE',  ( 0.000000000000000000, 1.000000000000000000, 0.000000000000000000 ) ) ;
#300 = EDGE_LOOP ( 'NONE', ( #603, #294, #495, #595 ) ) ;
#301 = DIRECTION ( 'NONE',  ( -6.424901762877062263E-17, -0.000000000000000000, 1.000000000000000000 ) ) ;
#302 = CARTESIAN_POINT ( 'NONE',  ( -28.79999999999999716, 1.800000000000000044, 27.00000000000000000 ) ) ;
#303 = DIRECTION ( 'NONE',  ( 0.000000000000000000, -1.000000000000000000, 0.000000000000000000 ) ) ;
#304 = ORIENTED_EDGE ( 'NONE', *, *, #195, .F. ) ;
#305 = EDGE_CURVE ( 'NONE', #582, #169, #235, .T. ) ;
#306 = CYLINDRICAL_SURFACE ( 'NONE', #839, 1.000000000000000888 ) ;
#307 = PLANE ( 'NONE',  #141 ) ;
#308 = ORIENTED_EDGE ( 'NONE', *, *, #604, .T. ) ;
#309 = CIRCLE ( 'NONE', #753, 2.899999999999999911 ) ;
#310 = AXIS2_PLACEMENT_3D ( 'NONE', #12, #640, #417 ) ;
#311 = VECTOR ( 'NONE', #611, 1000.000000000000000 ) ;
#312 = CARTESIAN_POINT ( 'NONE',  ( -24.00000000000000000, 1.800000000000000044, -17.89999999999999858 ) ) ;
#313 = LINE ( 'NONE', #731, #293 ) ;
#314 = ORIENTED_EDGE ( 'NONE', *, *, #891, .F. ) ;
#315 = CARTESIAN_POINT ( 'NONE',  ( -24.00000000000000000, 1.800000000000000044, 12.09999999999999964 ) ) ;
#316 = EDGE_CURVE ( 'NONE', #552, #585, #472, .T. ) ;
#317 = EDGE_CURVE ( 'NONE', #564, #609, #589, .T. ) ;
#318 = CARTESIAN_POINT ( 'NONE',  ( -19.79999999999999716, 0.000000000000000000, -21.60000000000000853 ) ) ;
#319 = ORIENTED_EDGE ( 'NONE', *, *, #81, .T. ) ;
#320 = LINE ( 'NONE', #811, #201 ) ;
#321 = CARTESIAN_POINT ( 'NONE',  ( 24.00000000000000000, 0.000000000000000000, 13.26893366775552074 ) ) ;
#322 = ORIENTED_EDGE ( 'NONE', *, *, #52, .T. ) ;
#323 = AXIS2_PLACEMENT_3D ( 'NONE', #626, #411, #9 ) ;
#324 =( GEOMETRIC_REPRESENTATION_CONTEXT ( 3 ) GLOBAL_UNCERTAINTY_ASSIGNED_CONTEXT ( ( #518 ) ) GLOBAL_UNIT_ASSIGNED_CONTEXT ( ( #821, #475, #757 ) ) REPRESENTATION_CONTEXT ( 'NONE', 'WORKASPACE' ) );
#325 = DIRECTION ( 'NONE',  ( 0.000000000000000000, 0.000000000000000000, 1.000000000000000000 ) ) ;
#326 = LINE ( 'NONE', #7, #357 ) ;
#327 = CARTESIAN_POINT ( 'NONE',  ( 19.79999999999999716, 0.000000000000000000, -22.60000000000000853 ) ) ;
#328 = EDGE_CURVE ( 'NONE', #280, #215, #427, .T. ) ;
#329 = VERTEX_POINT ( 'NONE', #607 ) ;
#330 = EDGE_LOOP ( 'NONE', ( #346, #162, #743, #447 ) ) ;
#331 = EDGE_CURVE ( 'NONE', #609, #56, #752, .T. ) ;
#332 = CARTESIAN_POINT ( 'NONE',  ( -28.79999999999999716, 0.000000000000000000, 27.00000000000000000 ) ) ;
#333 = CARTESIAN_POINT ( 'NONE',  ( -24.00000000000000000, 1.800000000000000044, -15.00000000000000000 ) ) ;
#334 = DIRECTION ( 'NONE',  ( 0.000000000000000000, 0.000000000000000000, -1.000000000000000000 ) ) ;
#335 = CARTESIAN_POINT ( 'NONE',  ( -24.00000000000000000, 1.800000000000000044, 12.09999999999999964 ) ) ;
#336 = LINE ( 'NONE', #410, #532 ) ;
#337 = DIRECTION ( 'NONE',  ( 0.000000000000000000, 1.000000000000000000, -0.000000000000000000 ) ) ;
#338 = EDGE_LOOP ( 'NONE', ( #296, #682, #535, #591, #555, #96, #173, #111 ) ) ;
#339 = AXIS2_PLACEMENT_3D ( 'NONE', #35, #172, #671 ) ;
#340 = CIRCLE ( 'NONE', #670, 1.000000000000000888 ) ;
#341 = DIRECTION ( 'NONE',  ( -0.000000000000000000, -1.000000000000000000, -0.000000000000000000 ) ) ;
#342 = DIRECTION ( 'NONE',  ( 0.000000000000000000, 0.000000000000000000, -1.000000000000000000 ) ) ;
#343 = VECTOR ( 'NONE', #24, 1000.000000000000000 ) ;
#344 = CARTESIAN_POINT ( 'NONE',  ( -24.00000000000000000, 1.800000000000000044, 15.00000000000000000 ) ) ;
#345 = ORIENTED_EDGE ( 'NONE', *, *, #71, .F. ) ;
#346 = ORIENTED_EDGE ( 'NONE', *, *, #110, .F. ) ;
#347 = ADVANCED_FACE ( 'NONE', ( #554 ), #65, .T. ) ;
#348 = CARTESIAN_POINT ( 'NONE',  ( 19.79999999999999716, -1.199999999999999956, -22.60000000000000853 ) ) ;
#349 = ORIENTED_EDGE ( 'NONE', *, *, #616, .T. ) ;
#350 = LINE ( 'NONE', #348, #502 ) ;
#351 = CARTESIAN_POINT ( 'NONE',  ( 24.00000000000000000, 1.800000000000000044, -17.89999999999999858 ) ) ;
#352 = ORIENTED_EDGE ( 'NONE', *, *, #291, .T. ) ;
#353 = ORIENTED_EDGE ( 'NONE', *, *, #305, .T. ) ;
#354 = VECTOR ( 'NONE', #68, 1000.000000000000000 ) ;
#355 = FACE_OUTER_BOUND ( 'NONE', #834, .T. ) ;
#356 = AXIS2_PLACEMENT_3D ( 'NONE', #170, #597, #381 ) ;
#357 = VECTOR ( 'NONE', #618, 1000.000000000000000 ) ;
#358 = FACE_BOUND ( 'NONE', #517, .T. ) ;
#359 = ADVANCED_FACE ( 'NONE', ( #534 ), #655, .F. ) ;
#360 = EDGE_LOOP ( 'NONE', ( #29, #93, #729, #145, #194, #802, #230, #365 ) ) ;
#361 = EDGE_CURVE ( 'NONE', #609, #564, #622, .T. ) ;
#362 = DIRECTION ( 'NONE',  ( 0.000000000000000000, 0.000000000000000000, -1.000000000000000000 ) ) ;
#363 = EDGE_LOOP ( 'NONE', ( #121, #412 ) ) ;
#364 = DIRECTION ( 'NONE',  ( 0.000000000000000000, 0.000000000000000000, -1.000000000000000000 ) ) ;
#365 = ORIENTED_EDGE ( 'NONE', *, *, #122, .T. ) ;
#366 = ORIENTED_EDGE ( 'NONE', *, *, #52, .F. ) ;
#367 = PRODUCT_RELATED_PRODUCT_CATEGORY ( 'part', '', ( #794 ) ) ;
#368 = FACE_OUTER_BOUND ( 'NONE', #338, .T. ) ;
#369 = AXIS2_PLACEMENT_3D ( 'NONE', #155, #431, #711 ) ;
#370 = DIRECTION ( 'NONE',  ( 0.000000000000000000, -1.000000000000000000, 0.000000000000000000 ) ) ;
#371 = ORIENTED_EDGE ( 'NONE', *, *, #199, .F. ) ;
#372 = VECTOR ( 'NONE', #265, 1000.000000000000000 ) ;
#373 = FACE_OUTER_BOUND ( 'NONE', #608, .T. ) ;
#374 = DIRECTION ( 'NONE',  ( 0.000000000000000000, 1.000000000000000000, 0.000000000000000000 ) ) ;
#375 = EDGE_CURVE ( 'NONE', #768, #585, #812, .T. ) ;
#376 = CARTESIAN_POINT ( 'NONE',  ( 27.80000000000000071, 0.000000000000000000, 26.99999999999999289 ) ) ;
#377 = ORIENTED_EDGE ( 'NONE', *, *, #393, .T. ) ;
#378 = FACE_OUTER_BOUND ( 'NONE', #850, .T. ) ;
#379 = DIRECTION ( 'NONE',  ( 0.000000000000000000, 0.000000000000000000, -1.000000000000000000 ) ) ;
#380 = VERTEX_POINT ( 'NONE', #321 ) ;
#381 = DIRECTION ( 'NONE',  ( 0.000000000000000000, 0.000000000000000000, -1.000000000000000000 ) ) ;
#382 = CARTESIAN_POINT ( 'NONE',  ( 19.79999999999999716, -1.199999999999999956, 25.99999999999999645 ) ) ;
#383 = VERTEX_POINT ( 'NONE', #189 ) ;
#384 = VECTOR ( 'NONE', #787, 1000.000000000000000 ) ;
#385 = EDGE_CURVE ( 'NONE', #786, #51, #465, .T. ) ;
#386 = AXIS2_PLACEMENT_3D ( 'NONE', #333, #692, #67 ) ;
#387 = DIRECTION ( 'NONE',  ( 0.000000000000000000, 0.000000000000000000, -1.000000000000000000 ) ) ;
#388 = DIRECTION ( 'NONE',  ( 0.000000000000000000, 1.000000000000000000, 0.000000000000000000 ) ) ;
#389 = EDGE_LOOP ( 'NONE', ( #788, #319, #190, #457 ) ) ;
#390 = CARTESIAN_POINT ( 'NONE',  ( -28.79999999999999716, 0.000000000000000000, 27.00000000000000000 ) ) ;
#391 = DIRECTION ( 'NONE',  ( -0.000000000000000000, 1.000000000000000000, -0.000000000000000000 ) ) ;
#392 = ORIENTED_EDGE ( 'NONE', *, *, #317, .T. ) ;
#393 = EDGE_CURVE ( 'NONE', #380, #88, #818, .T. ) ;
#394 = FILL_AREA_STYLE ('',( #892 ) ) ;
#395 = CARTESIAN_POINT ( 'NONE',  ( -28.79999999999999716, 1.800000000000000044, 27.00000000000000000 ) ) ;
#396 = DIRECTION ( 'NONE',  ( 0.000000000000000000, 0.000000000000000000, 1.000000000000000000 ) ) ;
#397 = ORIENTED_EDGE ( 'NONE', *, *, #862, .F. ) ;
#398 = AXIS2_PLACEMENT_3D ( 'NONE', #218, #370, #836 ) ;
#399 = UNCERTAINTY_MEASURE_WITH_UNIT (LENGTH_MEASURE( 1.000000000000000082E-05 ), #73, 'distance_accuracy_value', 'NONE');
#400 = AXIS2_PLACEMENT_3D ( 'NONE', #832, #124, #481 ) ;
#401 = AXIS2_PLACEMENT_3D ( 'NONE', #656, #33, #791 ) ;
#402 = CARTESIAN_POINT ( 'NONE',  ( -28.79999999999999361, 1.800000000000000044, -26.80000000000001137 ) ) ;
#403 = FACE_OUTER_BOUND ( 'NONE', #838, .T. ) ;
#404 = DIRECTION ( 'NONE',  ( 0.000000000000000000, 0.000000000000000000, 1.000000000000000000 ) ) ;
#405 = SURFACE_STYLE_FILL_AREA ( #394 ) ;
#406 = CARTESIAN_POINT ( 'NONE',  ( 18.79999999999999716, -1.199999999999999956, -22.60000000000000853 ) ) ;
#407 = LINE ( 'NONE', #829, #126 ) ;
#408 = ADVANCED_FACE ( 'NONE', ( #613 ), #894, .F. ) ;
#409 = CARTESIAN_POINT ( 'NONE',  ( 28.80000000000000782, 1.800000000000000044, 26.99999999999999289 ) ) ;
#410 = CARTESIAN_POINT ( 'NONE',  ( 28.80000000000000782, 1.800000000000000044, 25.99999999999999289 ) ) ;
#411 = DIRECTION ( 'NONE',  ( 0.000000000000000000, -1.000000000000000000, 0.000000000000000000 ) ) ;
#412 = ORIENTED_EDGE ( 'NONE', *, *, #739, .F. ) ;
#413 = CIRCLE ( 'NONE', #102, 1.000000000000000888 ) ;
#414 = EDGE_CURVE ( 'NONE', #890, #768, #699, .T. ) ;
#415 = AXIS2_PLACEMENT_3D ( 'NONE', #288, #433, #714 ) ;
#416 = DIRECTION ( 'NONE',  ( 0.000000000000000000, 0.000000000000000000, -1.000000000000000000 ) ) ;
#417 = DIRECTION ( 'NONE',  ( -1.000000000000000000, 0.000000000000000000, 1.204669080539449344E-16 ) ) ;
#418 = ORIENTED_EDGE ( 'NONE', *, *, #71, .T. ) ;
#419 = DIRECTION ( 'NONE',  ( 0.000000000000000000, 0.000000000000000000, 1.000000000000000000 ) ) ;
#420 = CARTESIAN_POINT ( 'NONE',  ( 19.79999999999999716, 0.000000000000000000, 25.99999999999999645 ) ) ;
#421 = VERTEX_POINT ( 'NONE', #842 ) ;
#422 = ADVANCED_FACE ( 'NONE', ( #142 ), #649, .T. ) ;
#423 = DIRECTION ( 'NONE',  ( 0.000000000000000000, -1.000000000000000000, 0.000000000000000000 ) ) ;
#424 = EDGE_CURVE ( 'NONE', #799, #42, #575, .T. ) ;
#425 = FACE_OUTER_BOUND ( 'NONE', #531, .T. ) ;
#426 = ORIENTED_EDGE ( 'NONE', *, *, #467, .F. ) ;
#427 = CIRCLE ( 'NONE', #44, 1.000000000000000888 ) ;
#428 = DIRECTION ( 'NONE',  ( -0.000000000000000000, 1.000000000000000000, -0.000000000000000000 ) ) ;
#429 = CONICAL_SURFACE ( 'NONE', #638, 2.899999999999999911, 0.5759586531581299962 ) ;
#430 = VECTOR ( 'NONE', #485, 1000.000000000000000 ) ;
#431 = DIRECTION ( 'NONE',  ( 0.000000000000000000, -1.000000000000000000, 0.000000000000000000 ) ) ;
#432 = ORIENTED_EDGE ( 'NONE', *, *, #662, .F. ) ;
#433 = DIRECTION ( 'NONE',  ( -0.000000000000000000, 1.000000000000000000, -0.000000000000000000 ) ) ;
#434 = ORIENTED_EDGE ( 'NONE', *, *, #772, .T. ) ;
#435 = VERTEX_POINT ( 'NONE', #209 ) ;
#436 = EDGE_CURVE ( 'NONE', #507, #715, #501, .T. ) ;
#437 = CARTESIAN_POINT ( 'NONE',  ( -28.79999999999999716, 0.000000000000000000, 27.00000000000000000 ) ) ;
#438 = ORIENTED_EDGE ( 'NONE', *, *, #596, .F. ) ;
#439 = ADVANCED_FACE ( 'NONE', ( #563 ), #773, .T. ) ;
#440 = CARTESIAN_POINT ( 'NONE',  ( 27.80000000000000426, 0.000000000000000000, 25.99999999999999289 ) ) ;
#441 = CARTESIAN_POINT ( 'NONE',  ( -18.79999999999999716, 0.000000000000000000, -21.60000000000000853 ) ) ;
#442 = CIRCLE ( 'NONE', #279, 2.899999999999999911 ) ;
#443 = ORIENTED_EDGE ( 'NONE', *, *, #815, .T. ) ;
#444 = CIRCLE ( 'NONE', #826, 1.731066332244478367 ) ;
#445 = FACE_OUTER_BOUND ( 'NONE', #205, .T. ) ;
#446 = DIRECTION ( 'NONE',  ( -0.000000000000000000, 1.000000000000000000, -0.000000000000000000 ) ) ;
#447 = ORIENTED_EDGE ( 'NONE', *, *, #872, .F. ) ;
#448 = DIRECTION ( 'NONE',  ( 0.000000000000000000, 1.000000000000000000, 0.000000000000000000 ) ) ;
#449 = EDGE_CURVE ( 'NONE', #42, #668, #561, .T. ) ;
#450 = DIRECTION ( 'NONE',  ( 0.000000000000000000, 0.000000000000000000, -1.000000000000000000 ) ) ;
#451 = ORIENTED_EDGE ( 'NONE', *, *, #726, .F. ) ;
#452 = ADVANCED_FACE ( 'NONE', ( #570 ), #429, .F. ) ;
#453 = ADVANCED_FACE ( 'NONE', ( #92 ), #157, .F. ) ;
#454 = CARTESIAN_POINT ( 'NONE',  ( -28.79999999999999361, 1.800000000000000044, -26.80000000000001137 ) ) ;
#455 = DIRECTION ( 'NONE',  ( 0.000000000000000000, 1.000000000000000000, 0.000000000000000000 ) ) ;
#456 = DIRECTION ( 'NONE',  ( 0.000000000000000000, 0.000000000000000000, 1.000000000000000000 ) ) ;
#457 = ORIENTED_EDGE ( 'NONE', *, *, #436, .T. ) ;
#458 = AXIS2_PLACEMENT_3D ( 'NONE', #557, #282, #776 ) ;
#459 = VECTOR ( 'NONE', #261, 1000.000000000000000 ) ;
#460 = CARTESIAN_POINT ( 'NONE',  ( -24.00000000000000000, 1.800000000000000044, -12.09999999999999964 ) ) ;
#461 = DIRECTION ( 'NONE',  ( 0.000000000000000000, 0.000000000000000000, 1.000000000000000000 ) ) ;
#462 = CARTESIAN_POINT ( 'NONE',  ( -27.79999999999999361, 0.000000000000000000, 26.00000000000000000 ) ) ;
#463 = VERTEX_POINT ( 'NONE', #835 ) ;
#464 = DIRECTION ( 'NONE',  ( -0.000000000000000000, 1.000000000000000000, -0.000000000000000000 ) ) ;
#465 = LINE ( 'NONE', #327, #545 ) ;
#466 = ORIENTED_EDGE ( 'NONE', *, *, #647, .T. ) ;
#467 = EDGE_CURVE ( 'NONE', #763, #507, #494, .T. ) ;
#468 = CARTESIAN_POINT ( 'NONE',  ( -27.79999999999999005, 1.800000000000000044, -25.80000000000001492 ) ) ;
#469 = DIRECTION ( 'NONE',  ( 6.669904509218573417E-17, 0.8386705679454233842, -0.5446390350150280835 ) ) ;
#470 = VERTEX_POINT ( 'NONE', #497 ) ;
#471 = ORIENTED_EDGE ( 'NONE', *, *, #647, .F. ) ;
#472 = CIRCLE ( 'NONE', #87, 2.899999999999999911 ) ;
#473 = AXIS2_PLACEMENT_3D ( 'NONE', #848, #701, #419 ) ;
#474 = CIRCLE ( 'NONE', #885, 1.000000000000000888 ) ;
#475 =( NAMED_UNIT ( * ) PLANE_ANGLE_UNIT ( ) SI_UNIT ( $, .RADIAN. ) );
#476 = DIRECTION ( 'NONE',  ( 0.000000000000000000, 0.000000000000000000, 1.000000000000000000 ) ) ;
#477 = EDGE_CURVE ( 'NONE', #61, #244, #350, .T. ) ;
#478 = FACE_OUTER_BOUND ( 'NONE', #300, .T. ) ;
#479 = DIRECTION ( 'NONE',  ( 0.000000000000000000, 0.000000000000000000, -1.000000000000000000 ) ) ;
#480 = CARTESIAN_POINT ( 'NONE',  ( -19.79999999999999716, -1.199999999999999956, -22.60000000000000853 ) ) ;
#481 = DIRECTION ( 'NONE',  ( 0.000000000000000000, 0.000000000000000000, -1.000000000000000000 ) ) ;
#482 = ORIENTED_EDGE ( 'NONE', *, *, #662, .T. ) ;
#483 = ADVANCED_FACE ( 'NONE', ( #355 ), #220, .F. ) ;
#484 = ORIENTED_EDGE ( 'NONE', *, *, #635, .T. ) ;
#485 = DIRECTION ( 'NONE',  ( -6.424901762877062263E-17, -0.000000000000000000, 1.000000000000000000 ) ) ;
#486 = CARTESIAN_POINT ( 'NONE',  ( -24.00000000000000000, 0.000000000000000000, -15.00000000000000000 ) ) ;
#487 = ORIENTED_EDGE ( 'NONE', *, *, #375, .F. ) ;
#488 = AXIS2_PLACEMENT_3D ( 'NONE', #229, #446, #658 ) ;
#489 = VECTOR ( 'NONE', #301, 1000.000000000000000 ) ;
#490 = MECHANICAL_DESIGN_GEOMETRIC_PRESENTATION_REPRESENTATION (  '', ( #722 ), #324 ) ;
#491 = CARTESIAN_POINT ( 'NONE',  ( -19.79999999999999716, 0.000000000000000000, -22.60000000000000853 ) ) ;
#492 = ADVANCED_FACE ( 'NONE', ( #21 ), #129, .F. ) ;
#493 = EDGE_CURVE ( 'NONE', #470, #273, #784, .T. ) ;
#494 = LINE ( 'NONE', #85, #295 ) ;
#495 = ORIENTED_EDGE ( 'NONE', *, *, #520, .F. ) ;
#496 = ORIENTED_EDGE ( 'NONE', *, *, #806, .T. ) ;
#497 = CARTESIAN_POINT ( 'NONE',  ( -18.79999999999999716, 0.000000000000000000, -22.60000000000000853 ) ) ;
#498 = CARTESIAN_POINT ( 'NONE',  ( 19.79999999999999716, -1.199999999999999956, -21.60000000000000853 ) ) ;
#499 = ORIENTED_EDGE ( 'NONE', *, *, #285, .T. ) ;
#500 = VECTOR ( 'NONE', #299, 1000.000000000000000 ) ;
#501 = LINE ( 'NONE', #631, #736 ) ;
#502 = VECTOR ( 'NONE', #16, 1000.000000000000000 ) ;
#503 = VECTOR ( 'NONE', #683, 1000.000000000000000 ) ;
#504 = CARTESIAN_POINT ( 'NONE',  ( 24.00000000000000000, 1.800000000000000044, 17.89999999999999858 ) ) ;
#505 = ORIENTED_EDGE ( 'NONE', *, *, #675, .T. ) ;
#506 = CARTESIAN_POINT ( 'NONE',  ( 28.80000000000000782, 1.800000000000000044, -25.80000000000000782 ) ) ;
#507 = VERTEX_POINT ( 'NONE', #217 ) ;
#508 = ADVANCED_FACE ( 'NONE', ( #160 ), #780, .T. ) ;
#509 = LINE ( 'NONE', #454, #825 ) ;
#510 = CARTESIAN_POINT ( 'NONE',  ( -28.79999999999999361, 0.000000000000000000, -25.80000000000001492 ) ) ;
#511 = ORIENTED_EDGE ( 'NONE', *, *, #199, .T. ) ;
#512 = DIRECTION ( 'NONE',  ( 0.000000000000000000, 1.000000000000000000, -0.000000000000000000 ) ) ;
#513 = DIRECTION ( 'NONE',  ( 6.424901762877062263E-17, 0.000000000000000000, -1.000000000000000000 ) ) ;
#514 = AXIS2_PLACEMENT_3D ( 'NONE', #240, #525, #118 ) ;
#515 = DIRECTION ( 'NONE',  ( -0.000000000000000000, -1.000000000000000000, -0.000000000000000000 ) ) ;
#516 = CIRCLE ( 'NONE', #356, 1.000000000000000888 ) ;
#517 = EDGE_LOOP ( 'NONE', ( #571, #94 ) ) ;
#518 = UNCERTAINTY_MEASURE_WITH_UNIT (LENGTH_MEASURE( 1.000000000000000082E-05 ), #821, 'distance_accuracy_value', 'NONE');
#519 = CARTESIAN_POINT ( 'NONE',  ( -18.79999999999999716, -1.199999999999999956, -21.60000000000000853 ) ) ;
#520 = EDGE_CURVE ( 'NONE', #786, #273, #720, .T. ) ;
#521 = CARTESIAN_POINT ( 'NONE',  ( 18.79999999999999361, -1.200000000000000178, 25.99999999999999289 ) ) ;
#522 = EDGE_LOOP ( 'NONE', ( #708, #659 ) ) ;
#523 = DIRECTION ( 'NONE',  ( -0.000000000000000000, 1.000000000000000000, -0.000000000000000000 ) ) ;
#524 = ADVANCED_BREP_SHAPE_REPRESENTATION ( '12_Camera_Box_Side_Cover', ( #652, #297 ), #183 ) ;
#525 = DIRECTION ( 'NONE',  ( 0.000000000000000000, -1.000000000000000000, 0.000000000000000000 ) ) ;
#526 = ORIENTED_EDGE ( 'NONE', *, *, #136, .T. ) ;
#527 = LINE ( 'NONE', #335, #311 ) ;
#528 = CARTESIAN_POINT ( 'NONE',  ( -28.79999999999999716, 1.800000000000000044, 27.00000000000000000 ) ) ;
#529 = PRODUCT_DEFINITION ( 'UNKNOWN', '', #32, #175 ) ;
#530 = AXIS2_PLACEMENT_3D ( 'NONE', #108, #246, #38 ) ;
#531 = EDGE_LOOP ( 'NONE', ( #558, #109, #90, #276, #227, #810, #694, #754, #698, #178, #471, #418, #101, #732, #426, #443 ) ) ;
#532 = VECTOR ( 'NONE', #766, 1000.000000000000000 ) ;
#533 = CARTESIAN_POINT ( 'NONE',  ( 27.80000000000000426, 0.000000000000000000, -26.80000000000000782 ) ) ;
#534 = FACE_OUTER_BOUND ( 'NONE', #156, .T. ) ;
#535 = ORIENTED_EDGE ( 'NONE', *, *, #679, .T. ) ;
#536 = EDGE_CURVE ( 'NONE', #149, #718, #95, .T. ) ;
#537 = CARTESIAN_POINT ( 'NONE',  ( 27.80000000000000426, 1.800000000000000044, -26.80000000000000782 ) ) ;
#538 = LINE ( 'NONE', #882, #623 ) ;
#539 = DIRECTION ( 'NONE',  ( 0.000000000000000000, 0.000000000000000000, 1.000000000000000000 ) ) ;
#540 = ORIENTED_EDGE ( 'NONE', *, *, #424, .F. ) ;
#541 = ORIENTED_EDGE ( 'NONE', *, *, #260, .T. ) ;
#542 = SURFACE_STYLE_USAGE ( .BOTH. , #760 ) ;
#543 = DIRECTION ( 'NONE',  ( 0.000000000000000000, -0.000000000000000000, 1.000000000000000000 ) ) ;
#544 = CYLINDRICAL_SURFACE ( 'NONE', #837, 1.000000000000000888 ) ;
#545 = VECTOR ( 'NONE', #539, 1000.000000000000000 ) ;
#546 = AXIS2_PLACEMENT_3D ( 'NONE', #807, #341, #325 ) ;
#547 = EDGE_CURVE ( 'NONE', #329, #114, #31, .T. ) ;
#548 = CARTESIAN_POINT ( 'NONE',  ( 24.00000000000000000, 0.000000000000000000, 15.00000000000000000 ) ) ;
#549 = PLANE ( 'NONE',  #5 ) ;
#550 = EDGE_CURVE ( 'NONE', #135, #280, #245, .T. ) ;
#551 = DIRECTION ( 'NONE',  ( 0.000000000000000000, 0.000000000000000000, -1.000000000000000000 ) ) ;
#552 = VERTEX_POINT ( 'NONE', #315 ) ;
#553 = CARTESIAN_POINT ( 'NONE',  ( -18.79999999999999716, -1.199999999999999956, 25.99999999999999645 ) ) ;
#554 = FACE_OUTER_BOUND ( 'NONE', #703, .T. ) ;
#555 = ORIENTED_EDGE ( 'NONE', *, *, #610, .T. ) ;
#556 = ORIENTED_EDGE ( 'NONE', *, *, #98, .T. ) ;
#557 = CARTESIAN_POINT ( 'NONE',  ( 27.80000000000000426, 1.800000000000000044, 25.99999999999999289 ) ) ;
#558 = ORIENTED_EDGE ( 'NONE', *, *, #70, .F. ) ;
#559 = ORIENTED_EDGE ( 'NONE', *, *, #713, .F. ) ;
#560 = VECTOR ( 'NONE', #100, 1000.000000000000000 ) ;
#561 = CIRCLE ( 'NONE', #883, 1.000000000000000888 ) ;
#562 = CONICAL_SURFACE ( 'NONE', #386, 2.899999999999999911, 0.5759586531581299962 ) ;
#563 = FACE_OUTER_BOUND ( 'NONE', #830, .T. ) ;
#564 = VERTEX_POINT ( 'NONE', #583 ) ;
#565 = ADVANCED_FACE ( 'NONE', ( #378 ), #868, .F. ) ;
#566 = CARTESIAN_POINT ( 'NONE',  ( 0.000000000000000000, 0.000000000000000000, 0.000000000000000000 ) ) ;
#567 = DIRECTION ( 'NONE',  ( -0.000000000000000000, 1.000000000000000000, -0.000000000000000000 ) ) ;
#568 = ORIENTED_EDGE ( 'NONE', *, *, #550, .T. ) ;
#569 = ORIENTED_EDGE ( 'NONE', *, *, #726, .T. ) ;
#570 = FACE_OUTER_BOUND ( 'NONE', #10, .T. ) ;
#571 = ORIENTED_EDGE ( 'NONE', *, *, #361, .F. ) ;
#572 = ORIENTED_EDGE ( 'NONE', *, *, #287, .T. ) ;
#573 = CIRCLE ( 'NONE', #637, 2.899999999999999911 ) ;
#574 = APPLICATION_PROTOCOL_DEFINITION ( 'draft international standard', 'automotive_design', 1998, #237 ) ;
#575 = LINE ( 'NONE', #506, #686 ) ;
#576 = ADVANCED_FACE ( 'NONE', ( #373 ), #666, .F. ) ;
#577 = AXIS2_PLACEMENT_3D ( 'NONE', #661, #455, #461 ) ;
#578 = CARTESIAN_POINT ( 'NONE',  ( 0.000000000000000000, 0.000000000000000000, 0.000000000000000000 ) ) ;
#579 = EDGE_LOOP ( 'NONE', ( #774, #14, #106, #119 ) ) ;
#580 = LINE ( 'NONE', #877, #384 ) ;
#581 = DIRECTION ( 'NONE',  ( -0.000000000000000000, -1.000000000000000000, -0.000000000000000000 ) ) ;
#582 = VERTEX_POINT ( 'NONE', #593 ) ;
#583 = CARTESIAN_POINT ( 'NONE',  ( 24.00000000000000000, 0.000000000000000000, -13.26893366775552074 ) ) ;
#584 = CARTESIAN_POINT ( 'NONE',  ( -27.79999999999999361, 1.800000000000000044, 26.00000000000000000 ) ) ;
#585 = VERTEX_POINT ( 'NONE', #176 ) ;
#586 = ADVANCED_FACE ( 'NONE', ( #445 ), #306, .T. ) ;
#587 = EDGE_CURVE ( 'NONE', #88, #765, #250, .T. ) ;
#588 = CARTESIAN_POINT ( 'NONE',  ( 19.79999999999999716, -1.199999999999999956, -22.60000000000000853 ) ) ;
#589 = CIRCLE ( 'NONE', #824, 1.731066332244478367 ) ;
#590 = CARTESIAN_POINT ( 'NONE',  ( -19.79999999999999716, -1.199999999999999956, -22.60000000000000853 ) ) ;
#591 = ORIENTED_EDGE ( 'NONE', *, *, #449, .T. ) ;
#592 = CIRCLE ( 'NONE', #269, 1.000000000000000888 ) ;
#593 = CARTESIAN_POINT ( 'NONE',  ( -24.00000000000000000, 0.000000000000000000, -16.73106633224447748 ) ) ;
#594 = LINE ( 'NONE', #528, #43 ) ;
#595 = ORIENTED_EDGE ( 'NONE', *, *, #134, .F. ) ;
#596 = EDGE_CURVE ( 'NONE', #56, #69, #442, .T. ) ;
#597 = DIRECTION ( 'NONE',  ( 0.000000000000000000, -1.000000000000000000, 0.000000000000000000 ) ) ;
#598 = PLANE ( 'NONE',  #530 ) ;
#599 = ORIENTED_EDGE ( 'NONE', *, *, #260, .F. ) ;
#600 = DIRECTION ( 'NONE',  ( 0.000000000000000000, 1.000000000000000000, 0.000000000000000000 ) ) ;
#601 = CARTESIAN_POINT ( 'NONE',  ( 19.79999999999999716, -1.199999999999999956, 25.99999999999999645 ) ) ;
#602 = CIRCLE ( 'NONE', #277, 1.000000000000000888 ) ;
#603 = ORIENTED_EDGE ( 'NONE', *, *, #779, .F. ) ;
#604 = EDGE_CURVE ( 'NONE', #718, #775, #179, .T. ) ;
#605 = AXIS2_PLACEMENT_3D ( 'NONE', #440, #660, #104 ) ;
#606 = DIRECTION ( 'NONE',  ( -0.000000000000000000, -1.000000000000000000, -0.000000000000000000 ) ) ;
#607 = CARTESIAN_POINT ( 'NONE',  ( 28.80000000000000782, 0.000000000000000000, 25.99999999999999289 ) ) ;
#608 = EDGE_LOOP ( 'NONE', ( #39, #526, #247, #642 ) ) ;
#609 = VERTEX_POINT ( 'NONE', #796 ) ;
#610 = EDGE_CURVE ( 'NONE', #668, #715, #509, .T. ) ;
#611 = DIRECTION ( 'NONE',  ( 0.000000000000000000, 0.8386705679454233842, -0.5446390350150280835 ) ) ;
#612 = CARTESIAN_POINT ( 'NONE',  ( -19.79999999999999716, -1.199999999999999956, 27.00000000000000000 ) ) ;
#613 = FACE_OUTER_BOUND ( 'NONE', #706, .T. ) ;
#614 = ORIENTED_EDGE ( 'NONE', *, *, #393, .F. ) ;
#615 = EDGE_CURVE ( 'NONE', #149, #507, #516, .T. ) ;
#616 = EDGE_CURVE ( 'NONE', #585, #552, #672, .T. ) ;
#617 = DIRECTION ( 'NONE',  ( 0.000000000000000000, 1.000000000000000000, 0.000000000000000000 ) ) ;
#618 = DIRECTION ( 'NONE',  ( -0.000000000000000000, -1.000000000000000000, -0.000000000000000000 ) ) ;
#619 = DIRECTION ( 'NONE',  ( 0.000000000000000000, -1.000000000000000000, 0.000000000000000000 ) ) ;
#620 = VERTEX_POINT ( 'NONE', #312 ) ;
#621 = VECTOR ( 'NONE', #860, 1000.000000000000000 ) ;
#622 = CIRCLE ( 'NONE', #323, 1.731066332244478367 ) ;
#623 = VECTOR ( 'NONE', #888, 1000.000000000000000 ) ;
#624 = DIRECTION ( 'NONE',  ( 1.000000000000000000, 0.000000000000000000, 6.023345402697246719E-17 ) ) ;
#625 = DIRECTION ( 'NONE',  ( -0.000000000000000000, 1.000000000000000000, -0.000000000000000000 ) ) ;
#626 = CARTESIAN_POINT ( 'NONE',  ( 24.00000000000000000, 0.000000000000000000, -15.00000000000000000 ) ) ;
#627 = ORIENTED_EDGE ( 'NONE', *, *, #163, .F. ) ;
#628 = ORIENTED_EDGE ( 'NONE', *, *, #665, .T. ) ;
#629 = PRODUCT_CONTEXT ( 'NONE', #152, 'mechanical' ) ;
#630 = ADVANCED_FACE ( 'NONE', ( #676 ), #3, .F. ) ;
#631 = CARTESIAN_POINT ( 'NONE',  ( -27.79999999999999005, 1.800000000000000044, -26.80000000000001137 ) ) ;
#632 = VERTEX_POINT ( 'NONE', #49 ) ;
#633 = DIRECTION ( 'NONE',  ( -0.000000000000000000, 1.000000000000000000, -0.000000000000000000 ) ) ;
#634 = FACE_OUTER_BOUND ( 'NONE', #769, .T. ) ;
#635 = EDGE_CURVE ( 'NONE', #876, #135, #580, .T. ) ;
#636 = EDGE_LOOP ( 'NONE', ( #438, #158 ) ) ;
#637 = AXIS2_PLACEMENT_3D ( 'NONE', #865, #878, #180 ) ;
#638 = AXIS2_PLACEMENT_3D ( 'NONE', #214, #633, #151 ) ;
#639 = VECTOR ( 'NONE', #688, 1000.000000000000000 ) ;
#640 = DIRECTION ( 'NONE',  ( -1.204669080539449344E-16, 0.000000000000000000, -1.000000000000000000 ) ) ;
#641 = FACE_BOUND ( 'NONE', #212, .T. ) ;
#642 = ORIENTED_EDGE ( 'NONE', *, *, #134, .T. ) ;
#643 = ADVANCED_FACE ( 'NONE', ( #859, #164, #716, #99, #368 ), #228, .F. ) ;
#644 = DIRECTION ( 'NONE',  ( -0.000000000000000000, 1.000000000000000000, -0.000000000000000000 ) ) ;
#645 = DIRECTION ( 'NONE',  ( 0.000000000000000000, 0.8386705679454233842, 0.5446390350150280835 ) ) ;
#646 = ORIENTED_EDGE ( 'NONE', *, *, #34, .T. ) ;
#647 = EDGE_CURVE ( 'NONE', #435, #234, #167, .T. ) ;
#648 = EDGE_CURVE ( 'NONE', #114, #97, #196, .T. ) ;
#649 = CYLINDRICAL_SURFACE ( 'NONE', #458, 1.000000000000000888 ) ;
#650 = VERTEX_POINT ( 'NONE', #460 ) ;
#651 = ORIENTED_EDGE ( 'NONE', *, *, #781, .F. ) ;
#652 = MANIFOLD_SOLID_BREP ( 'Fillet1', #249 ) ;
#653 = PRODUCT_DEFINITION_SHAPE ( 'NONE', 'NONE',  #529 ) ;
#654 = AXIS2_PLACEMENT_3D ( 'NONE', #268, #746, #253 ) ;
#655 = CONICAL_SURFACE ( 'NONE', #89, 2.899999999999999911, 0.5759586531581299962 ) ;
#656 = CARTESIAN_POINT ( 'NONE',  ( 0.000000000000000000, 1.800000000000000044, 0.000000000000000000 ) ) ;
#657 = VECTOR ( 'NONE', #744, 1000.000000000000000 ) ;
#658 = DIRECTION ( 'NONE',  ( 0.000000000000000000, 0.000000000000000000, -1.000000000000000000 ) ) ;
#659 = ORIENTED_EDGE ( 'NONE', *, *, #34, .F. ) ;
#660 = DIRECTION ( 'NONE',  ( 0.000000000000000000, -1.000000000000000000, 0.000000000000000000 ) ) ;
#661 = CARTESIAN_POINT ( 'NONE',  ( -24.00000000000000000, 1.800000000000000044, -15.00000000000000000 ) ) ;
#662 = EDGE_CURVE ( 'NONE', #890, #552, #527, .T. ) ;
#663 = CARTESIAN_POINT ( 'NONE',  ( 24.00000000000000000, 1.800000000000000044, 12.09999999999999964 ) ) ;
#664 = EDGE_LOOP ( 'NONE', ( #678, #371 ) ) ;
#665 = EDGE_CURVE ( 'NONE', #673, #843, #887, .T. ) ;
#666 = PLANE ( 'NONE',  #755 ) ;
#667 = LINE ( 'NONE', #120, #500 ) ;
#668 = VERTEX_POINT ( 'NONE', #537 ) ;
#669 = CARTESIAN_POINT ( 'NONE',  ( -24.00000000000000000, 1.800000000000000044, 15.00000000000000000 ) ) ;
#670 = AXIS2_PLACEMENT_3D ( 'NONE', #521, #515, #185 ) ;
#671 = DIRECTION ( 'NONE',  ( 0.000000000000000000, 0.000000000000000000, -1.000000000000000000 ) ) ;
#672 = CIRCLE ( 'NONE', #267, 2.899999999999999911 ) ;
#673 = VERTEX_POINT ( 'NONE', #6 ) ;
#674 = CIRCLE ( 'NONE', #238, 2.899999999999999911 ) ;
#675 = EDGE_CURVE ( 'NONE', #843, #114, #749, .T. ) ;
#676 = FACE_OUTER_BOUND ( 'NONE', #712, .T. ) ;
#677 = FACE_OUTER_BOUND ( 'NONE', #747, .T. ) ;
#678 = ORIENTED_EDGE ( 'NONE', *, *, #704, .F. ) ;
#679 = EDGE_CURVE ( 'NONE', #463, #42, #127, .T. ) ;
#680 = PLANE ( 'NONE',  #117 ) ;
#681 = DIRECTION ( 'NONE',  ( -0.000000000000000000, -1.000000000000000000, -0.000000000000000000 ) ) ;
#682 = ORIENTED_EDGE ( 'NONE', *, *, #110, .T. ) ;
#683 = DIRECTION ( 'NONE',  ( 1.000000000000000000, 0.000000000000000000, 0.000000000000000000 ) ) ;
#684 = CARTESIAN_POINT ( 'NONE',  ( -28.79999999999999361, 1.800000000000000044, -25.80000000000001492 ) ) ;
#685 = EDGE_LOOP ( 'NONE', ( #314, #223, #844, #820 ) ) ;
#686 = VECTOR ( 'NONE', #292, 1000.000000000000000 ) ;
#687 = ORIENTED_EDGE ( 'NONE', *, *, #305, .F. ) ;
#688 = DIRECTION ( 'NONE',  ( -0.000000000000000000, -0.000000000000000000, -1.000000000000000000 ) ) ;
#689 = FACE_OUTER_BOUND ( 'NONE', #813, .T. ) ;
#690 = CARTESIAN_POINT ( 'NONE',  ( 24.00000000000000000, 1.800000000000000044, -17.89999999999999858 ) ) ;
#691 = EDGE_CURVE ( 'NONE', #13, #193, #46, .T. ) ;
#692 = DIRECTION ( 'NONE',  ( -0.000000000000000000, 1.000000000000000000, -0.000000000000000000 ) ) ;
#693 = DIRECTION ( 'NONE',  ( 0.000000000000000000, -1.000000000000000000, 0.000000000000000000 ) ) ;
#694 = ORIENTED_EDGE ( 'NONE', *, *, #493, .F. ) ;
#695 = CARTESIAN_POINT ( 'NONE',  ( 18.79999999999999716, -1.199999999999999956, -21.60000000000000853 ) ) ;
#696 = CARTESIAN_POINT ( 'NONE',  ( -24.00000000000000000, 1.800000000000000044, 17.89999999999999858 ) ) ;
#697 = AXIS2_PLACEMENT_3D ( 'NONE', #462, #804, #450 ) ;
#698 = ORIENTED_EDGE ( 'NONE', *, *, #635, .F. ) ;
#699 = CIRCLE ( 'NONE', #210, 1.731066332244478367 ) ;
#700 = ADVANCED_FACE ( 'NONE', ( #255 ), #184, .F. ) ;
#701 = DIRECTION ( 'NONE',  ( 0.000000000000000000, 1.000000000000000000, 0.000000000000000000 ) ) ;
#702 = ORIENTED_EDGE ( 'NONE', *, *, #130, .F. ) ;
#703 = EDGE_LOOP ( 'NONE', ( #702, #833, #345, #26 ) ) ;
#704 = EDGE_CURVE ( 'NONE', #383, #380, #444, .T. ) ;
#705 = DIRECTION ( 'NONE',  ( 0.000000000000000000, 0.000000000000000000, -1.000000000000000000 ) ) ;
#706 = EDGE_LOOP ( 'NONE', ( #559, #496, #484, #568 ) ) ;
#707 = DIRECTION ( 'NONE',  ( 0.000000000000000000, 0.000000000000000000, -1.000000000000000000 ) ) ;
#708 = ORIENTED_EDGE ( 'NONE', *, *, #414, .F. ) ;
#709 = VECTOR ( 'NONE', #206, 1000.000000000000000 ) ;
#710 = CARTESIAN_POINT ( 'NONE',  ( -24.00000000000000000, 0.000000000000000000, 15.00000000000000000 ) ) ;
#711 = DIRECTION ( 'NONE',  ( 0.000000000000000000, 0.000000000000000000, -1.000000000000000000 ) ) ;
#712 = EDGE_LOOP ( 'NONE', ( #144, #289, #349, #432 ) ) ;
#713 = EDGE_CURVE ( 'NONE', #193, #280, #53, .T. ) ;
#714 = DIRECTION ( 'NONE',  ( 0.000000000000000000, 0.000000000000000000, -1.000000000000000000 ) ) ;
#715 = VERTEX_POINT ( 'NONE', #72 ) ;
#716 = FACE_BOUND ( 'NONE', #636, .T. ) ;
#717 = CARTESIAN_POINT ( 'NONE',  ( -24.00000000000000000, 1.800000000000000044, -17.89999999999999858 ) ) ;
#718 = VERTEX_POINT ( 'NONE', #137 ) ;
#719 = VECTOR ( 'NONE', #645, 1000.000000000000000 ) ;
#720 = CIRCLE ( 'NONE', #415, 1.000000000000000888 ) ;
#721 = CARTESIAN_POINT ( 'NONE',  ( 24.00000000000000000, 1.800000000000000044, -15.00000000000000000 ) ) ;
#722 = STYLED_ITEM ( 'NONE', ( #66 ), #652 ) ;
#723 = DIRECTION ( 'NONE',  ( -0.000000000000000000, 1.000000000000000000, -0.000000000000000000 ) ) ;
#724 = EDGE_LOOP ( 'NONE', ( #274, #308, #258, #572 ) ) ;
#725 = CARTESIAN_POINT ( 'NONE',  ( 24.00000000000000000, 1.800000000000000044, -15.00000000000000000 ) ) ;
#726 = EDGE_CURVE ( 'NONE', #765, #88, #674, .T. ) ;
#727 = CARTESIAN_POINT ( 'NONE',  ( -18.79999999999999716, -1.199999999999999956, -22.60000000000000853 ) ) ;
#728 = ORIENTED_EDGE ( 'NONE', *, *, #361, .T. ) ;
#729 = ORIENTED_EDGE ( 'NONE', *, *, #713, .T. ) ;
#730 = DIRECTION ( 'NONE',  ( -0.000000000000000000, 1.000000000000000000, -0.000000000000000000 ) ) ;
#731 = CARTESIAN_POINT ( 'NONE',  ( 27.80000000000000426, 1.800000000000000044, -26.80000000000000782 ) ) ;
#732 = ORIENTED_EDGE ( 'NONE', *, *, #615, .T. ) ;
#733 = CIRCLE ( 'NONE', #488, 1.000000000000000888 ) ;
#734 = CARTESIAN_POINT ( 'NONE',  ( -24.00000000000000000, 1.800000000000000044, 15.00000000000000000 ) ) ;
#735 = LINE ( 'NONE', #177, #621 ) ;
#736 = VECTOR ( 'NONE', #644, 1000.000000000000000 ) ;
#737 = EDGE_LOOP ( 'NONE', ( #284, #174 ) ) ;
#738 = PRESENTATION_LAYER_ASSIGNMENT (  '', '', ( #722 ) ) ;
#739 = EDGE_CURVE ( 'NONE', #620, #650, #60, .T. ) ;
#740 = DIRECTION ( 'NONE',  ( 1.000000000000000000, 0.000000000000000000, -1.204669080539449344E-16 ) ) ;
#741 = FACE_OUTER_BOUND ( 'NONE', #724, .T. ) ;
#742 = DIRECTION ( 'NONE',  ( 0.000000000000000000, 1.000000000000000000, 0.000000000000000000 ) ) ;
#743 = ORIENTED_EDGE ( 'NONE', *, *, #547, .F. ) ;
#744 = DIRECTION ( 'NONE',  ( -0.000000000000000000, 1.000000000000000000, -0.000000000000000000 ) ) ;
#745 = DIRECTION ( 'NONE',  ( 0.000000000000000000, -1.000000000000000000, 0.000000000000000000 ) ) ;
#746 = DIRECTION ( 'NONE',  ( 0.000000000000000000, -1.000000000000000000, 0.000000000000000000 ) ) ;
#747 = EDGE_LOOP ( 'NONE', ( #793, #241, #886, #125 ) ) ;
#748 = ADVANCED_FACE ( 'NONE', ( #741 ), #680, .F. ) ;
#749 = LINE ( 'NONE', #332, #840 ) ;
#750 = DIRECTION ( 'NONE',  ( -1.000000000000000000, -0.000000000000000000, -0.000000000000000000 ) ) ;
#751 = ADVANCED_FACE ( 'NONE', ( #403 ), #756, .F. ) ;
#752 = LINE ( 'NONE', #690, #182 ) ;
#753 = AXIS2_PLACEMENT_3D ( 'NONE', #47, #742, #456 ) ;
#754 = ORIENTED_EDGE ( 'NONE', *, *, #187, .T. ) ;
#755 = AXIS2_PLACEMENT_3D ( 'NONE', #588, #298, #863 ) ;
#756 = CONICAL_SURFACE ( 'NONE', #20, 2.899999999999999911, 0.5759586531581299962 ) ;
#757 =( NAMED_UNIT ( * ) SI_UNIT ( $, .STERADIAN. ) SOLID_ANGLE_UNIT ( ) );
#758 = DIRECTION ( 'NONE',  ( 0.000000000000000000, 0.000000000000000000, 1.000000000000000000 ) ) ;
#759 = CARTESIAN_POINT ( 'NONE',  ( 24.00000000000000000, 0.000000000000000000, -15.00000000000000000 ) ) ;
#760 = SURFACE_SIDE_STYLE ('',( #405 ) ) ;
#761 = CARTESIAN_POINT ( 'NONE',  ( 28.80000000000000782, 0.000000000000000000, -25.80000000000000782 ) ) ;
#762 = CARTESIAN_POINT ( 'NONE',  ( -19.79999999999999716, -1.199999999999999956, -21.60000000000000853 ) ) ;
#763 = VERTEX_POINT ( 'NONE', #533 ) ;
#764 = EDGE_CURVE ( 'NONE', #273, #778, #128, .T. ) ;
#765 = VERTEX_POINT ( 'NONE', #266 ) ;
#766 = DIRECTION ( 'NONE',  ( 0.000000000000000000, -1.000000000000000000, 0.000000000000000000 ) ) ;
#767 = LINE ( 'NONE', #823, #354 ) ;
#768 = VERTEX_POINT ( 'NONE', #895 ) ;
#769 = EDGE_LOOP ( 'NONE', ( #23, #540, #86, #181 ) ) ;
#770 = AXIS2_PLACEMENT_3D ( 'NONE', #275, #846, #364 ) ;
#771 = AXIS2_PLACEMENT_3D ( 'NONE', #734, #116, #387 ) ;
#772 = EDGE_CURVE ( 'NONE', #234, #13, #326, .T. ) ;
#773 = CYLINDRICAL_SURFACE ( 'NONE', #473, 1.000000000000000888 ) ;
#774 = ORIENTED_EDGE ( 'NONE', *, *, #691, .F. ) ;
#775 = VERTEX_POINT ( 'NONE', #271 ) ;
#776 = DIRECTION ( 'NONE',  ( 0.000000000000000000, 0.000000000000000000, -1.000000000000000000 ) ) ;
#777 = ORIENTED_EDGE ( 'NONE', *, *, #122, .F. ) ;
#778 = VERTEX_POINT ( 'NONE', #256 ) ;
#779 = EDGE_CURVE ( 'NONE', #778, #61, #474, .T. ) ;
#780 = CYLINDRICAL_SURFACE ( 'NONE', #103, 1.000000000000000888 ) ;
#781 = EDGE_CURVE ( 'NONE', #564, #69, #538, .T. ) ;
#782 = CYLINDRICAL_SURFACE ( 'NONE', #369, 1.000000000000000888 ) ;
#783 = VECTOR ( 'NONE', #750, 1000.000000000000000 ) ;
#784 = LINE ( 'NONE', #491, #343 ) ;
#785 = ORIENTED_EDGE ( 'NONE', *, *, #331, .F. ) ;
#786 = VERTEX_POINT ( 'NONE', #252 ) ;
#787 = DIRECTION ( 'NONE',  ( -0.000000000000000000, -0.000000000000000000, -1.000000000000000000 ) ) ;
#788 = ORIENTED_EDGE ( 'NONE', *, *, #610, .F. ) ;
#789 = ORIENTED_EDGE ( 'NONE', *, *, #328, .F. ) ;
#790 = EDGE_CURVE ( 'NONE', #421, #775, #197, .T. ) ;
#791 = DIRECTION ( 'NONE',  ( 0.000000000000000000, -0.000000000000000000, -1.000000000000000000 ) ) ;
#792 = DIRECTION ( 'NONE',  ( 1.000000000000000000, 0.000000000000000000, -1.204669080539449344E-16 ) ) ;
#793 = ORIENTED_EDGE ( 'NONE', *, *, #679, .F. ) ;
#794 = PRODUCT ( '12_Camera_Box_Side_Cover', '12_Camera_Box_Side_Cover', '', ( #629 ) ) ;
#795 = VECTOR ( 'NONE', #730, 1000.000000000000000 ) ;
#796 = CARTESIAN_POINT ( 'NONE',  ( 24.00000000000000000, 0.000000000000000000, -16.73106633224447748 ) ) ;
#797 = AXIS2_PLACEMENT_3D ( 'NONE', #553, #817, #476 ) ;
#798 = DIRECTION ( 'NONE',  ( -0.000000000000000000, 1.000000000000000000, -0.000000000000000000 ) ) ;
#799 = VERTEX_POINT ( 'NONE', #761 ) ;
#800 = DIRECTION ( 'NONE',  ( -0.000000000000000000, -1.000000000000000000, -0.000000000000000000 ) ) ;
#801 = DIRECTION ( 'NONE',  ( -0.000000000000000000, 1.000000000000000000, -0.000000000000000000 ) ) ;
#802 = ORIENTED_EDGE ( 'NONE', *, *, #779, .T. ) ;
#803 = DIRECTION ( 'NONE',  ( 0.000000000000000000, 1.000000000000000000, 0.000000000000000000 ) ) ;
#804 = DIRECTION ( 'NONE',  ( 0.000000000000000000, -1.000000000000000000, 0.000000000000000000 ) ) ;
#805 = EDGE_LOOP ( 'NONE', ( #4, #259, #84, #281 ) ) ;
#806 = EDGE_CURVE ( 'NONE', #193, #876, #320, .T. ) ;
#807 = CARTESIAN_POINT ( 'NONE',  ( -18.79999999999999716, -1.199999999999999956, 25.99999999999999645 ) ) ;
#808 = VECTOR ( 'NONE', #800, 1000.000000000000000 ) ;
#809 = LINE ( 'NONE', #382, #115 ) ;
#810 = ORIENTED_EDGE ( 'NONE', *, *, #520, .T. ) ;
#811 = CARTESIAN_POINT ( 'NONE',  ( -19.79999999999999716, -1.199999999999999956, 25.99999999999999645 ) ) ;
#812 = LINE ( 'NONE', #696, #198 ) ;
#813 = EDGE_LOOP ( 'NONE', ( #499, #36, #254, #599 ) ) ;
#814 = ADVANCED_FACE ( 'NONE', ( #64 ), #188, .T. ) ;
#815 = EDGE_CURVE ( 'NONE', #763, #799, #91, .T. ) ;
#816 = DIRECTION ( 'NONE',  ( -6.023345402697246719E-17, 0.000000000000000000, 1.000000000000000000 ) ) ;
#817 = DIRECTION ( 'NONE',  ( 0.000000000000000000, 1.000000000000000000, 0.000000000000000000 ) ) ;
#818 = LINE ( 'NONE', #192, #852 ) ;
#819 = ORIENTED_EDGE ( 'NONE', *, *, #331, .T. ) ;
#820 = ORIENTED_EDGE ( 'NONE', *, *, #764, .T. ) ;
#821 =( LENGTH_UNIT ( ) NAMED_UNIT ( * ) SI_UNIT ( .MILLI., .METRE. ) );
#822 = DIRECTION ( 'NONE',  ( 0.000000000000000000, 0.000000000000000000, 1.000000000000000000 ) ) ;
#823 = CARTESIAN_POINT ( 'NONE',  ( -24.00000000000000000, 1.800000000000000044, -12.09999999999999964 ) ) ;
#824 = AXIS2_PLACEMENT_3D ( 'NONE', #759, #619, #200 ) ;
#825 = VECTOR ( 'NONE', #112, 1000.000000000000000 ) ;
#826 = AXIS2_PLACEMENT_3D ( 'NONE', #548, #202, #479 ) ;
#827 = CARTESIAN_POINT ( 'NONE',  ( 27.80000000000000071, 1.800000000000000044, 26.99999999999999289 ) ) ;
#828 = CARTESIAN_POINT ( 'NONE',  ( -24.00000000000000000, 0.000000000000000000, 13.26893366775552074 ) ) ;
#829 = CARTESIAN_POINT ( 'NONE',  ( -27.79999999999999361, 1.800000000000000044, 27.00000000000000000 ) ) ;
#830 = EDGE_LOOP ( 'NONE', ( #777, #153, #166, #186 ) ) ;
#831 = CARTESIAN_POINT ( 'NONE',  ( 0.000000000000000000, -1.199999999999999956, 0.000000000000000000 ) ) ;
#832 = CARTESIAN_POINT ( 'NONE',  ( -27.79999999999999361, 1.800000000000000044, 26.00000000000000000 ) ) ;
#833 = ORIENTED_EDGE ( 'NONE', *, *, #604, .F. ) ;
#834 = EDGE_LOOP ( 'NONE', ( #466, #434, #397, #628, #505, #290, #627, #352 ) ) ;
#835 = CARTESIAN_POINT ( 'NONE',  ( 28.80000000000000782, 1.800000000000000044, 25.99999999999999289 ) ) ;
#836 = DIRECTION ( 'NONE',  ( 0.000000000000000000, 0.000000000000000000, -1.000000000000000000 ) ) ;
#837 = AXIS2_PLACEMENT_3D ( 'NONE', #131, #884, #404 ) ;
#838 = EDGE_LOOP ( 'NONE', ( #614, #511, #322, #569 ) ) ;
#839 = AXIS2_PLACEMENT_3D ( 'NONE', #519, #803, #37 ) ;
#840 = VECTOR ( 'NONE', #740, 1000.000000000000000 ) ;
#841 = DIRECTION ( 'NONE',  ( 0.000000000000000000, 0.000000000000000000, 1.000000000000000000 ) ) ;
#842 = CARTESIAN_POINT ( 'NONE',  ( -28.79999999999999361, 1.800000000000000044, -25.80000000000001492 ) ) ;
#843 = VERTEX_POINT ( 'NONE', #191 ) ;
#844 = ORIENTED_EDGE ( 'NONE', *, *, #493, .T. ) ;
#845 = EDGE_CURVE ( 'NONE', #715, #421, #592, .T. ) ;
#846 = DIRECTION ( 'NONE',  ( -0.000000000000000000, 1.000000000000000000, -0.000000000000000000 ) ) ;
#847 = LINE ( 'NONE', #105, #30 ) ;
#848 = CARTESIAN_POINT ( 'NONE',  ( 18.79999999999999361, 1.800000000000000044, 25.99999999999999289 ) ) ;
#849 = CARTESIAN_POINT ( 'NONE',  ( -18.79999999999999716, -1.199999999999999956, 27.00000000000000000 ) ) ;
#850 = EDGE_LOOP ( 'NONE', ( #728, #866, #556, #785 ) ) ;
#851 = CIRCLE ( 'NONE', #74, 1.000000000000000888 ) ;
#852 = VECTOR ( 'NONE', #469, 1000.000000000000000 ) ;
#853 = APPLICATION_PROTOCOL_DEFINITION ( 'draft international standard', 'automotive_design', 1998, #152 ) ;
#854 = COLOUR_RGB ( '',0.7921568627450980005, 0.8196078431372548767, 0.9333333333333333481 ) ;
#855 = CARTESIAN_POINT ( 'NONE',  ( 27.80000000000000426, 1.800000000000000044, -25.80000000000000782 ) ) ;
#856 = ADVANCED_FACE ( 'NONE', ( #689 ), #562, .F. ) ;
#857 = EDGE_LOOP ( 'NONE', ( #451, #48 ) ) ;
#858 = ORIENTED_EDGE ( 'NONE', *, *, #187, .F. ) ;
#859 = FACE_BOUND ( 'NONE', #737, .T. ) ;
#860 = DIRECTION ( 'NONE',  ( 0.000000000000000000, 0.000000000000000000, -1.000000000000000000 ) ) ;
#861 = ORIENTED_EDGE ( 'NONE', *, *, #285, .F. ) ;
#862 = EDGE_CURVE ( 'NONE', #673, #13, #123, .T. ) ;
#863 = DIRECTION ( 'NONE',  ( 0.000000000000000000, 0.000000000000000000, 1.000000000000000000 ) ) ;
#864 = DIRECTION ( 'NONE',  ( 0.000000000000000000, 0.000000000000000000, 1.000000000000000000 ) ) ;
#865 = CARTESIAN_POINT ( 'NONE',  ( 24.00000000000000000, 1.800000000000000044, -15.00000000000000000 ) ) ;
#866 = ORIENTED_EDGE ( 'NONE', *, *, #781, .T. ) ;
#867 = AXIS2_PLACEMENT_3D ( 'NONE', #486, #693, #334 ) ;
#868 = CONICAL_SURFACE ( 'NONE', #143, 2.899999999999999911, 0.5759586531581299962 ) ;
#869 = DIRECTION ( 'NONE',  ( 0.000000000000000000, 0.000000000000000000, 1.000000000000000000 ) ) ;
#870 = DIRECTION ( 'NONE',  ( -0.000000000000000000, 0.000000000000000000, 1.000000000000000000 ) ) ;
#871 = ORIENTED_EDGE ( 'NONE', *, *, #550, .F. ) ;
#872 = EDGE_CURVE ( 'NONE', #463, #329, #336, .T. ) ;
#873 = DIRECTION ( 'NONE',  ( 0.000000000000000000, 0.000000000000000000, -1.000000000000000000 ) ) ;
#874 = ADVANCED_FACE ( 'NONE', ( #262 ), #549, .F. ) ;
#875 = DIRECTION ( 'NONE',  ( 0.000000000000000000, 0.000000000000000000, -1.000000000000000000 ) ) ;
#876 = VERTEX_POINT ( 'NONE', #54 ) ;
#877 = CARTESIAN_POINT ( 'NONE',  ( -19.79999999999999716, 0.000000000000000000, -22.60000000000000853 ) ) ;
#878 = DIRECTION ( 'NONE',  ( 0.000000000000000000, 1.000000000000000000, -0.000000000000000000 ) ) ;
#879 = ORIENTED_EDGE ( 'NONE', *, *, #587, .T. ) ;
#880 = CIRCLE ( 'NONE', #697, 1.000000000000000888 ) ;
#881 = CARTESIAN_POINT ( 'NONE',  ( -19.79999999999999716, -1.199999999999999956, -22.60000000000000853 ) ) ;
#882 = CARTESIAN_POINT ( 'NONE',  ( 24.00000000000000000, 1.800000000000000044, -12.09999999999999964 ) ) ;
#883 = AXIS2_PLACEMENT_3D ( 'NONE', #855, #567, #225 ) ;
#884 = DIRECTION ( 'NONE',  ( 0.000000000000000000, 1.000000000000000000, 0.000000000000000000 ) ) ;
#885 = AXIS2_PLACEMENT_3D ( 'NONE', #695, #606, #822 ) ;
#886 = ORIENTED_EDGE ( 'NONE', *, *, #70, .T. ) ;
#887 = LINE ( 'NONE', #58, #78 ) ;
#888 = DIRECTION ( 'NONE',  ( -6.669904509218573417E-17, 0.8386705679454233842, 0.5446390350150280835 ) ) ;
#889 = CARTESIAN_POINT ( 'NONE',  ( 18.79999999999999716, 0.000000000000000000, -22.60000000000000853 ) ) ;
#890 = VERTEX_POINT ( 'NONE', #828 ) ;
#891 = EDGE_CURVE ( 'NONE', #215, #778, #203, .T. ) ;
#892 = FILL_AREA_STYLE_COLOUR ( '', #854 ) ;
#893 = CARTESIAN_POINT ( 'NONE',  ( 27.80000000000000426, 0.000000000000000000, -25.80000000000000782 ) ) ;
#894 = PLANE ( 'NONE',  #18 ) ;
#895 = CARTESIAN_POINT ( 'NONE',  ( -24.00000000000000000, 0.000000000000000000, 16.73106633224447748 ) ) ;
ENDSEC;
END-ISO-10303-21;
```
